# Flux modelling analysis reveals the metabolic impact of cryptic plasmids and environmental conditions in probiotic *Escherichia coli* Nissle 1917

**DOI:** 10.1101/2025.11.17.688048

**Authors:** Paola Corbín-Agustí, Alba Arévalo-Lalanne, Patricia Álvarez, Maria Enrique, Daniel Ramón, Juli Peretó, Marta Tortajada

## Abstract

*Escherichia coli* Nissle 1917 (EcN) is a well-characterized Gram-negative probiotic distinguished by its unique, strain-specific physiology. Genome-scale metabolic models (GEMs) are powerful tools for elucidating metabolic traits and predicting genotype–phenotype relationships. Although several EcN GEMs have been published, none have explicitly represented its probiotic physiology. Here, we present a manually curated GEM of EcN that, for the first time, incorporates the energetic costs associated with its cryptic plasmids. Inclusion of a plasmid-specific module improved biomass yield predictions and overall model accuracy, providing a more physiologically realistic representation of EcN metabolism. Using COBRA methodologies and possibilistic metabolic flux analysis, this model and previous EcN reconstructions were systematically compared to evaluate the trade-off between model complexity and predictive performance. The analysis revealed that increased structural detail does not necessarily enhance quantitative accuracy and that predictive reliability depends on both computational methodology and model context. Metabolomic profiling under gut-like anaerobic conditions further showed that EcN exhibits a distinctive metabolic phenotype, characterized by elevated amino acid consumption and enhanced short-chain fatty acid production. These findings highlight the unique probiotic physiology of EcN and demonstrate the utility of metabolic modeling for reproducing and exploring such traits. Overall, this study provides a quantitatively reliable and physiologically relevant framework for modeling *E. coli* Nissle 1917 and related commensal bacteria, supporting advances in probiotic engineering, synthetic biology, and bioprocess design.

**Graphical Abstract Summary:** This study presents a manually curated genome-scale model of *Escherichia coli* Nissle 1917 that accounts for the metabolic cost of its cryptic plasmids. Through systematic comparison with previous reconstructions and validation against fluxomics datasets, the models improved accuracy in predicting growth and fluxes. Simulations and experiments under gut-like conditions provide new insights into EcN’s unique probiotic traits.

## Supplementary Material 1 for "Flux modelling analysis reveals the metabolic impact of cryptic plasmids and environmental conditions in probiotic *Escherichia coli* Nissle 1917": iPC1373.json (part 1 of 3)

```
{
"metabolites":[
{
"id":"4crsol_c",
"name":"P-Cresol",
"compartment":"c",
"charge":0,
"formula":"C7H8O",
"annotation":{
"bigg.metabolite":"4crsol",
"biocyc":"META:CPD-108",
"chebi":[
"CHEBI:11981",
"CHEBI:17847",
"CHEBI:1816",
"CHEBI:20352",
"CHEBI:44726"
],
"hmdb":[
"HMDB01858",
"HMDB13762"
],
"kegg.compound":"C01468",
"metanetx.chemical":"MNXM828",
"sbo":"SBO:0000247",
"seed.compound":"cpd01042"
}
},
{
"id":"5drib_c",
"name":"5'-deoxyribose",
"compartment":"c",
"charge":0,
"formula":"C5H10O4",
"annotation":{
"bigg.metabolite":"5drib",
"biocyc":"META:CPD0-2167",
"chebi":"CHEBI:62012",
"metanetx.chemical":"MNXM4391",
"sbo":"SBO:0000247",
"seed.compound":[
"cpd15380",
"cpd17002"
]
}
},
{
"id":"aacald_c",
"name":"Aminoacetaldehyde",
"compartment":"c",
"charge":1,
"formula":"C2H6NO",
"annotation":{
"bigg.metabolite":"aacald",
"biocyc":"META:CPD-1772",
"chebi":[
"CHEBI:13766",
"CHEBI:17628",
"CHEBI:22486",
"CHEBI:2647",
"CHEBI:42833",
"CHEBI:58213"
],
"kegg.compound":"C06735",
"metanetx.chemical":"MNXM2212",
"sbo":"SBO:0000247",
"seed.compound":"cpd04122"
}
},
{
"id":"amob_c",
"name":"S-Adenosyl-4-methylthio-2-oxobutanoate",
"compartment":"c",
"charge":0,
"formula":"C15H19N5O6S",
"annotation":{
"bigg.metabolite":"amob",
"biocyc":"META:S-ADENOSYL-4-METHYLTHIO-2-OXOBUTANOATE",
"chebi":[
"CHEBI:12758",
"CHEBI:16490",
"CHEBI:22033",
"CHEBI:8944"
],
"kegg.compound":"C04425",
"metanetx.chemical":"MNXM3090",
"sbo":"SBO:0000247",
"seed.compound":"cpd02701"
}
},
{
"id":"mththf_c",
"name":"(2R,4S)-2-methyl-2,3,3,4-tetrahydroxytetrahydrofuran",
"compartment":"c",
"charge":0,
"formula":"C5H10O5",
"annotation":{
"bigg.metabolite":"mththf",
"biocyc":"META:CPD-10774",
"chebi":"CHEBI:44800",
"kegg.compound":"C21382",
"metanetx.chemical":"MNXM30887",
"sbo":"SBO:0000247"
}
},
{
"id":"oxam_c",
"name":"Oxamate",
"compartment":"c",
"charge":-1,
"formula":"C2H2NO3",
"annotation":{
"bigg.metabolite":"oxam",
"biocyc":"META:OXAMATE",
"chebi":[
"CHEBI:14708",
"CHEBI:18058",
"CHEBI:25740",
"CHEBI:44589",
"CHEBI:58363",
"CHEBI:7818"
],
"kegg.compound":"C01444",
"metanetx.chemical":"MNXM3329",
"sbo":"SBO:0000247",
"seed.compound":"cpd01027"
}
},
{
"id":"pe160_c",
"name":"Phosphatidylethanolamine (dihexadecanoyl, n-C16:0)",
"compartment":"c",
"charge":0,
"formula":"C37H74N1O8P1",
"annotation":{
"bigg.metabolite":"pe160",
"biocyc":"META:CPD-12819",
"chebi":[
"CHEBI:73005",
"CHEBI:73127"
],
"hmdb":[
"HMDB05317",
"HMDB08923"
],
"lipidmaps":"LMGP02010037",
"metanetx.chemical":"MNXM32178",
"sbo":"SBO:0000247",
"seed.compound":[
"cpd15531",
"cpd23597",
"cpd29054"
]
}
},
{
"id":"leu__L_c",
"name":"L-Leucine",
"compartment":"c",
"charge":0,
"formula":"C6H13NO2",
"annotation":{
"bigg.metabolite":"leu__L",
"biocyc":"META:LEU",
"chebi":[
"CHEBI:10866",
"CHEBI:13131",
"CHEBI:15603",
"CHEBI:21348",
"CHEBI:25017",
"CHEBI:32619",
"CHEBI:32620",
"CHEBI:32627",
"CHEBI:32628",
"CHEBI:43646",
"CHEBI:43695",
"CHEBI:43733",
"CHEBI:43814",
"CHEBI:57427",
"CHEBI:6260"
],
"hmdb":[
"HMDB00687",
"HMDB62203"
],
"kegg.compound":[
"C00123",
"C16439"
],
"kegg.drug":"D00030",
"lipidmaps":"LMFA01100048",
"metanetx.chemical":"MNXM140",
"sbo":"SBO:0000247",
"seed.compound":[
"cpd00107",
"cpd15143"
]
}
},
{
"id":"dctp_c",
"name":"DCTP C9H12N3O13P3",
"compartment":"c",
"charge":-4,
"formula":"C9H12N3O13P3",
"annotation":{
"bigg.metabolite":"dctp",
"biocyc":"META:DCTP",
"chebi":[
"CHEBI:10494",
"CHEBI:14072",
"CHEBI:16311",
"CHEBI:19243",
"CHEBI:57724",
"CHEBI:61481"
],
"hmdb":"HMDB00998",
"kegg.compound":"C00458",
"metanetx.chemical":"MNXM360",
"sbo":"SBO:0000247",
"seed.compound":"cpd00356"
}
},
{
"id":"q8h2_c",
"name":"Ubiquinol-8",
"compartment":"c",
"charge":0,
"formula":"C49H76O4",
"annotation":{
"bigg.metabolite":"q8h2",
"biocyc":"META:CPD-9956",
"chebi":"CHEBI:61682",
"hmdb":"HMDB01060",
"metanetx.chemical":"MNXM191",
"sbo":"SBO:0000247",
"seed.compound":[
"cpd15561",
"cpd29608"
]
}
},
{
"id":"cobalt2_c",
"name":"Co2+",
"compartment":"c",
"charge":2,
"formula":"Co",
"annotation":{
"bigg.metabolite":"cobalt2",
"chebi":[
"CHEBI:23337",
"CHEBI:48827",
"CHEBI:48828"
],
"hmdb":"HMDB00608",
"kegg.compound":"C00175",
"metanetx.chemical":"MNXM90960",
"sbo":"SBO:0000247",
"seed.compound":"cpd00149"
}
},
{
"id":"pg161_p",
"name":"Phosphatidylglycerol (dihexadec-9-enoyl, n-C16:1)",
"compartment":"p",
"charge":-1,
"formula":"C38H70O10P1",
"annotation":{
"bigg.metabolite":"pg161",
"biocyc":"META:CPD0-2330",
"metanetx.chemical":"MNXM75101",
"sbo":"SBO:0000247",
"seed.compound":[
"cpd15539",
"cpd26463"
]
}
},
{
"id":"4fe4s_c",
"name":"[4Fe-4S] iron-sulfur cluster",
"compartment":"c",
"charge":2,
"formula":"S4Fe4",
"annotation":{
"bigg.metabolite":"4fe4s",
"biocyc":"META:CPD-7",
"chebi":"CHEBI:33725",
"metanetx.chemical":"MNXM37766",
"sbo":"SBO:0000247"
}
},
{
"id":"mocogdp_c",
"name":"Molybdopterin guanine dinucleotide",
"compartment":"c",
"charge":-2,
"formula":"C20H22N10O15P2S2Mo",
"annotation":{
"bigg.metabolite":"mocogdp",
"chebi":[
"CHEBI:25374",
"CHEBI:30403",
"CHEBI:30404",
"CHEBI:30405",
"CHEBI:30406",
"CHEBI:39830",
"CHEBI:44012",
"CHEBI:45054",
"CHEBI:60535"
],
"kegg.compound":"C19928",
"metanetx.chemical":"MNXM62333",
"sbo":"SBO:0000247",
"seed.compound":"cpd21167"
}
},
{
"id":"mg2_c",
"name":"Magnesium",
"compartment":"c",
"charge":2,
"formula":"Mg",
"annotation":{
"bigg.metabolite":"mg2",
"chebi":[
"CHEBI:13379",
"CHEBI:18420",
"CHEBI:25112",
"CHEBI:39127",
"CHEBI:49736",
"CHEBI:6635"
],
"hmdb":"HMDB00547",
"kegg.compound":[
"C00305",
"C07755",
"C07876",
"C12567"
],
"kegg.drug":[
"D00731",
"D01167"
],
"metanetx.chemical":"MNXM653",
"sbo":"SBO:0000247",
"seed.compound":"cpd00254"
}
},
{
"id":"h_c",
"name":"H+",
"compartment":"c",
"charge":1,
"formula":"H",
"annotation":{
"bigg.metabolite":"h",
"biocyc":"META:PROTON",
"chebi":[
"CHEBI:10744",
"CHEBI:13357",
"CHEBI:15378",
"CHEBI:24636",
"CHEBI:29233",
"CHEBI:29234",
"CHEBI:5584"
],
"hmdb":"HMDB59597",
"kegg.compound":"C00080",
"metanetx.chemical":"MNXM1",
"sbo":"SBO:0000247",
"seed.compound":"cpd00067"
}
},
{
"id":"lys__L_c",
"name":"L-Lysine",
"compartment":"c",
"charge":1,
"formula":"C6H15N2O2",
"annotation":{
"bigg.metabolite":"lys__L",
"biocyc":"META:LYS",
"chebi":[
"CHEBI:13135",
"CHEBI:133538",
"CHEBI:18019",
"CHEBI:21351",
"CHEBI:25094",
"CHEBI:32550",
"CHEBI:32551",
"CHEBI:32552",
"CHEBI:32563",
"CHEBI:32564",
"CHEBI:32565",
"CHEBI:43950",
"CHEBI:6264"
],
"hmdb":"HMDB62809",
"kegg.compound":[
"C00047",
"C16440"
],
"kegg.drug":"D02304",
"metanetx.chemical":"MNXM78",
"sbo":"SBO:0000247",
"seed.compound":[
"cpd00039",
"cpd19182"
]
}
},
{
"id":"nad_c",
"name":"Nicotinamide adenine dinucleotide",
"compartment":"c",
"charge":-1,
"formula":"C21H26N7O14P2",
"annotation":{
"bigg.metabolite":"nad",
"biocyc":"META:NAD",
"chebi":[
"CHEBI:13393",
"CHEBI:13394",
"CHEBI:15846",
"CHEBI:21901",
"CHEBI:29867",
"CHEBI:44214",
"CHEBI:44215",
"CHEBI:44281",
"CHEBI:57540",
"CHEBI:7422"
],
"kegg.compound":"C00003",
"kegg.drug":"D00002",
"metanetx.chemical":"MNXM8",
"sbo":"SBO:0000247",
"seed.compound":"cpd00003"
}
},
{
"id":"udcpdp_c",
"name":"Undecaprenyl diphosphate",
"compartment":"c",
"charge":-3,
"formula":"C55H89O7P2",
"annotation":{
"bigg.metabolite":"udcpdp",
"biocyc":"META:CPD-9649",
"chebi":[
"CHEBI:15284",
"CHEBI:17047",
"CHEBI:27192",
"CHEBI:53042",
"CHEBI:57995",
"CHEBI:9863"
],
"hmdb":"HMDB01469",
"lipidmaps":"LMPR03030004",
"metanetx.chemical":"MNXM5043",
"sbo":"SBO:0000247",
"seed.compound":"cpd25775"
}
},
{
"id":"gthrd_c",
"name":"Reduced glutathione",
"compartment":"c",
"charge":-1,
"formula":"C10H16N3O6S",
"annotation":{
"bigg.metabolite":"gthrd",
"biocyc":"META:GLUTATHIONE",
"chebi":[
"CHEBI:12402",
"CHEBI:14327",
"CHEBI:16856",
"CHEBI:24334",
"CHEBI:42873",
"CHEBI:43049",
"CHEBI:5437",
"CHEBI:57925"
],
"hmdb":[
"HMDB00125",
"HMDB01463",
"HMDB06960",
"HMDB62697"
],
"kegg.compound":"C00051",
"kegg.drug":"D00014",
"metanetx.chemical":"MNXM57",
"sbo":"SBO:0000247",
"seed.compound":"cpd00042"
}
},
{
"id":"adp_c",
"name":"ADP C10H12N5O10P2",
"compartment":"c",
"charge":-3,
"formula":"C10H12N5O10P2",
"annotation":{
"bigg.metabolite":"adp",
"biocyc":[
"META:ADP",
"META:CPD0-1651"
],
"chebi":[
"CHEBI:13222",
"CHEBI:16761",
"CHEBI:22244",
"CHEBI:2342",
"CHEBI:40553",
"CHEBI:456216",
"CHEBI:87518"
],
"hmdb":"HMDB01341",
"kegg.compound":"C00008",
"kegg.glycan":"G11113",
"metanetx.chemical":"MNXM7",
"sbo":"SBO:0000247",
"seed.compound":"cpd00008"
}
},
{
"id":"enter_c",
"name":"Enterochelin",
"compartment":"c",
"charge":0,
"formula":"C30H27N3O15",
"annotation":{
"bigg.metabolite":"enter",
"biocyc":"META:ENTEROBACTIN",
"chebi":[
"CHEBI:23923",
"CHEBI:28855",
"CHEBI:38150",
"CHEBI:4799",
"CHEBI:77805"
],
"kegg.compound":"C05821",
"metanetx.chemical":"MNXM883",
"sbo":"SBO:0000247",
"seed.compound":"cpd03453"
}
},
{
"id":"nadp_c",
"name":"Nicotinamide adenine dinucleotide phosphate",
"compartment":"c",
"charge":-3,
"formula":"C21H25N7O17P3",
"annotation":{
"bigg.metabolite":"nadp",
"biocyc":"META:NADP",
"chebi":[
"CHEBI:13397",
"CHEBI:13398",
"CHEBI:18009",
"CHEBI:21903",
"CHEBI:25523",
"CHEBI:29868",
"CHEBI:44405",
"CHEBI:44409",
"CHEBI:58349",
"CHEBI:7424"
],
"kegg.compound":"C00006",
"metanetx.chemical":"MNXM5",
"sbo":"SBO:0000247",
"seed.compound":"cpd00006"
}
},
{
"id":"clpn160_p",
"name":"Cardiolipin (tetrahexadecanoyl, n-C16:0)",
"compartment":"p",
"charge":-2,
"formula":"C73H140O17P2",
"annotation":{
"bigg.metabolite":"clpn160",
"biocyc":"META:CPD-12824",
"chebi":"CHEBI:104586",
"lipidmaps":"LMGP12010007",
"metanetx.chemical":"MNXM45654",
"sbo":"SBO:0000247",
"seed.compound":[
"cpd15428",
"cpd23601"
]
}
},
{
"id":"colipa_e",
"name":"Core oligosaccharide lipid A",
"compartment":"e",
"charge":-11,
"formula":"C176H303N2O100P4",
"annotation":{
"bigg.metabolite":"colipa",
"biocyc":"META:CPD0-2271",
"metanetx.chemical":"MNXM47647",
"sbo":"SBO:0000247",
"seed.compound":"cpd15432"
}
},
{
"id":"gtp_c",
"name":"GTP C10H12N5O14P3",
"compartment":"c",
"charge":-4,
"formula":"C10H12N5O14P3",
"annotation":{
"bigg.metabolite":"gtp",
"biocyc":"META:GTP",
"chebi":[
"CHEBI:13342",
"CHEBI:15996",
"CHEBI:24451",
"CHEBI:37565",
"CHEBI:42934",
"CHEBI:5234",
"CHEBI:57600"
],
"kegg.compound":"C00044",
"metanetx.chemical":"MNXM51",
"sbo":"SBO:0000247",
"seed.compound":"cpd00038"
}
},
{
"id":"amet_c",
"name":"S-Adenosyl-L-methionine",
"compartment":"c",
"charge":1,
"formula":"C15H23N6O5S",
"annotation":{
"bigg.metabolite":"amet",
"biocyc":"META:S-ADENOSYLMETHIONINE",
"chebi":[
"CHEBI:10786",
"CHEBI:10833",
"CHEBI:12742",
"CHEBI:12757",
"CHEBI:12760",
"CHEBI:15414",
"CHEBI:22036",
"CHEBI:33440",
"CHEBI:33442",
"CHEBI:45607",
"CHEBI:527887",
"CHEBI:59789",
"CHEBI:67040",
"CHEBI:8946"
],
"hmdb":[
"HMDB01185",
"HMDB62709"
],
"kegg.compound":"C00019",
"metanetx.chemical":"MNXM16",
"sbo":"SBO:0000247",
"seed.compound":"cpd00017"
}
},
{
"id":"dgtp_c",
"name":"DGTP C10H12N5O13P3",
"compartment":"c",
"charge":-4,
"formula":"C10H12N5O13P3",
"annotation":{
"bigg.metabolite":"dgtp",
"biocyc":"META:DGTP",
"chebi":[
"CHEBI:10497",
"CHEBI:14076",
"CHEBI:16497",
"CHEBI:19247",
"CHEBI:57794",
"CHEBI:61429"
],
"hmdb":"HMDB01440",
"kegg.compound":"C00286",
"metanetx.chemical":"MNXM344",
"sbo":"SBO:0000247",
"seed.compound":"cpd00241"
}
},
{
"id":"zn2_c",
"name":"Zinc",
"compartment":"c",
"charge":2,
"formula":"Zn",
"annotation":{
"bigg.metabolite":"zn2",
"chebi":[
"CHEBI:10113",
"CHEBI:27368",
"CHEBI:29105",
"CHEBI:49972",
"CHEBI:49982"
],
"hmdb":"HMDB01303",
"kegg.compound":[
"C00038",
"C12570"
],
"kegg.drug":"D01170",
"metanetx.chemical":"MNXM149",
"sbo":"SBO:0000247",
"seed.compound":"cpd00034"
}
},
{
"id":"fad_c",
"name":"Flavin adenine dinucleotide oxidized",
"compartment":"c",
"charge":-2,
"formula":"C27H31N9O15P2",
"annotation":{
"bigg.metabolite":"fad",
"biocyc":"META:FAD",
"chebi":[
"CHEBI:13315",
"CHEBI:16238",
"CHEBI:21125",
"CHEBI:42388",
"CHEBI:4956",
"CHEBI:57692"
],
"hmdb":"HMDB01248",
"kegg.compound":"C00016",
"kegg.drug":"D00005",
"metanetx.chemical":"MNXM33",
"sbo":"SBO:0000247",
"seed.compound":"cpd00015"
}
},
{
"id":"utp_c",
"name":"UTP C9H11N2O15P3",
"compartment":"c",
"charge":-4,
"formula":"C9H11N2O15P3",
"annotation":{
"bigg.metabolite":"utp",
"biocyc":"META:UTP",
"chebi":[
"CHEBI:13510",
"CHEBI:15713",
"CHEBI:27233",
"CHEBI:37567",
"CHEBI:46397",
"CHEBI:46398",
"CHEBI:57481",
"CHEBI:9850"
],
"kegg.compound":"C00075",
"metanetx.chemical":"MNXM121",
"sbo":"SBO:0000247",
"seed.compound":"cpd00062"
}
},
{
"id":"ca2_c",
"name":"Calcium",
"compartment":"c",
"charge":2,
"formula":"Ca",
"annotation":{
"bigg.metabolite":"ca2",
"chebi":[
"CHEBI:22988",
"CHEBI:29108",
"CHEBI:3308",
"CHEBI:39123",
"CHEBI:48760"
],
"hmdb":"HMDB00464",
"kegg.compound":[
"C00076",
"C08130",
"C12277",
"C13140",
"C13189",
"C17392",
"C18381"
],
"kegg.drug":[
"D01083",
"D01679",
"D01723"
],
"metanetx.chemical":"MNXM128",
"sbo":"SBO:0000247",
"seed.compound":[
"cpd00063",
"cpd29674"
]
}
},
{
"id":"pg161_c",
"name":"Phosphatidylglycerol (dihexadec-9-enoyl, n-C16:1)",
"compartment":"c",
"charge":-1,
"formula":"C38H70O10P1",
"annotation":{
"bigg.metabolite":"pg161",
"biocyc":"META:CPD0-2330",
"metanetx.chemical":"MNXM75101",
"sbo":"SBO:0000247",
"seed.compound":[
"cpd15539",
"cpd26463"
]
}
},
{
"id":"pg181_c",
"name":"Phosphatidylglycerol (dioctadec-11-enoyl, n-C18:1)",
"compartment":"c",
"charge":-1,
"formula":"C42H78O10P1",
"annotation":{
"bigg.metabolite":"pg181",
"biocyc":"META:CPD-18396",
"metanetx.chemical":"MNXM1773",
"sbo":"SBO:0000247"
}
},
{
"id":"ptrc_c",
"name":"Putrescine",
"compartment":"c",
"charge":2,
"formula":"C4H14N2",
"annotation":{
"bigg.metabolite":"ptrc",
"biocyc":"META:PUTRESCINE",
"chebi":[
"CHEBI:14972",
"CHEBI:17148",
"CHEBI:26405",
"CHEBI:326268",
"CHEBI:45092",
"CHEBI:8650"
],
"hmdb":[
"HMDB01414",
"HMDB60243"
],
"kegg.compound":"C00134",
"metanetx.chemical":"MNXM118",
"sbo":"SBO:0000247",
"seed.compound":[
"cpd00118",
"cpd12215"
]
}
},
{
"id":"nh4_c",
"name":"Ammonium",
"compartment":"c",
"charge":1,
"formula":"H4N",
"annotation":{
"bigg.metabolite":"nh4",
"biocyc":[
"META:AMMONIA",
"META:AMMONIUM"
],
"chebi":[
"CHEBI:13405",
"CHEBI:13406",
"CHEBI:13407",
"CHEBI:135980",
"CHEBI:13771",
"CHEBI:16134",
"CHEBI:22533",
"CHEBI:22534",
"CHEBI:28938",
"CHEBI:29337",
"CHEBI:29340",
"CHEBI:44269",
"CHEBI:44284",
"CHEBI:44404",
"CHEBI:49783",
"CHEBI:7434",
"CHEBI:7435"
],
"hmdb":[
"HMDB00051",
"HMDB41827"
],
"kegg.compound":[
"C00014",
"C01342"
],
"kegg.drug":[
"D02915",
"D02916"
],
"metanetx.chemical":"MNXM15",
"sbo":"SBO:0000247",
"seed.compound":[
"cpd00013",
"cpd19013"
]
}
},
{
"id":"clpn181_p",
"name":"Cardiolipin (tetraoctadec-11-enoyl, n-C18:1)",
"compartment":"p",
"charge":-2,
"formula":"C81H148O17P2",
"annotation":{
"bigg.metabolite":"clpn181",
"biocyc":"META:CPD-19675",
"chebi":"CHEBI:105685",
"metanetx.chemical":"MNXM4503",
"sbo":"SBO:0000247"
}
},
{
"id":"chor_c",
"name":"Chorismate",
"compartment":"c",
"charge":-2,
"formula":"C10H8O6",
"annotation":{
"bigg.metabolite":"chor",
"biocyc":"META:CHORISMATE",
"chebi":[
"CHEBI:13993",
"CHEBI:17333",
"CHEBI:23225",
"CHEBI:23227",
"CHEBI:29748",
"CHEBI:3677"
],
"hmdb":"HMDB12199",
"kegg.compound":"C00251",
"metanetx.chemical":"MNXM337",
"sbo":"SBO:0000247",
"seed.compound":"cpd00216"
}
},
{
"id":"thmpp_c",
"name":"Thiamine diphosphate",
"compartment":"c",
"charge":-2,
"formula":"C12H16N4O7P2S",
"annotation":{
"bigg.metabolite":"thmpp",
"biocyc":"META:THIAMINE-PYROPHOSPHATE",
"chebi":[
"CHEBI:15229",
"CHEBI:45930",
"CHEBI:45931",
"CHEBI:49939",
"CHEBI:58937",
"CHEBI:9532"
],
"hmdb":"HMDB62636",
"kegg.compound":"C00068",
"metanetx.chemical":"MNXM256",
"sbo":"SBO:0000247",
"seed.compound":"cpd00056"
}
},
{
"id":"nadh_c",
"name":"Nicotinamide adenine dinucleotide - reduced",
"compartment":"c",
"charge":-2,
"formula":"C21H27N7O14P2",
"annotation":{
"bigg.metabolite":"nadh",
"biocyc":"META:NADH",
"chebi":[
"CHEBI:13395",
"CHEBI:13396",
"CHEBI:16908",
"CHEBI:21902",
"CHEBI:44216",
"CHEBI:57945",
"CHEBI:7423"
],
"hmdb":"HMDB01487",
"kegg.compound":"C00004",
"metanetx.chemical":"MNXM10",
"sbo":"SBO:0000247",
"seed.compound":"cpd00004"
}
},
{
"id":"ribflv_c",
"name":"Riboflavin C17H20N4O6",
"compartment":"c",
"charge":0,
"formula":"C17H20N4O6",
"annotation":{
"bigg.metabolite":"ribflv",
"biocyc":"META:RIBOFLAVIN",
"chebi":[
"CHEBI:15044",
"CHEBI:17015",
"CHEBI:27299",
"CHEBI:45214",
"CHEBI:529204",
"CHEBI:57986",
"CHEBI:8843"
],
"hmdb":"HMDB00244",
"kegg.compound":"C00255",
"kegg.drug":"D00050",
"metanetx.chemical":"MNXM270",
"sbo":"SBO:0000247",
"seed.compound":"cpd00220"
}
},
{
"id":"pe160_p",
"name":"Phosphatidylethanolamine (dihexadecanoyl, n-C16:0)",
"compartment":"p",
"charge":0,
"formula":"C37H74N1O8P1",
"annotation":{
"bigg.metabolite":"pe160",
"biocyc":"META:CPD-12819",
"chebi":[
"CHEBI:73005",
"CHEBI:73127"
],
"hmdb":[
"HMDB05317",
"HMDB08923"
],
"lipidmaps":"LMGP02010037",
"metanetx.chemical":"MNXM32178",
"sbo":"SBO:0000247",
"seed.compound":[
"cpd15531",
"cpd23597",
"cpd29054"
]
}
},
{
"id":"h2o_c",
"name":"H2O H2O",
"compartment":"c",
"charge":0,
"formula":"H2O",
"annotation":{
"bigg.metabolite":"h2o",
"biocyc":[
"META:CPD-15815",
"META:HYDROXYL-GROUP",
"META:OH",
"META:OXONIUM",
"META:WATER"
],
"chebi":[
"CHEBI:10743",
"CHEBI:13352",
"CHEBI:13365",
"CHEBI:13419",
"CHEBI:15377",
"CHEBI:16234",
"CHEBI:27313",
"CHEBI:29356",
"CHEBI:29373",
"CHEBI:29374",
"CHEBI:29375",
"CHEBI:29412",
"CHEBI:30490",
"CHEBI:33806",
"CHEBI:33811",
"CHEBI:33813",
"CHEBI:41979",
"CHEBI:41981",
"CHEBI:42043",
"CHEBI:42857",
"CHEBI:43228",
"CHEBI:44292",
"CHEBI:44641",
"CHEBI:44701",
"CHEBI:44819",
"CHEBI:5585",
"CHEBI:5594"
],
"hmdb":"HMDB02111",
"kegg.compound":[
"C00001",
"C01328",
"C18714"
],
"kegg.drug":[
"D00001",
"D03703",
"D06322"
],
"metanetx.chemical":"MNXM2",
"sbo":"SBO:0000247",
"seed.compound":[
"cpd00001",
"cpd15275",
"cpd27222"
]
}
},
{
"id":"glu__L_c",
"name":"L-Glutamate",
"compartment":"c",
"charge":-1,
"formula":"C5H8NO4",
"annotation":{
"bigg.metabolite":"glu__L",
"biocyc":[
"META:GLT",
"META:Glutamates"
],
"chebi":[
"CHEBI:13107",
"CHEBI:14321",
"CHEBI:16015",
"CHEBI:18237",
"CHEBI:21301",
"CHEBI:21304",
"CHEBI:24314",
"CHEBI:29985",
"CHEBI:29987",
"CHEBI:29988",
"CHEBI:42825",
"CHEBI:5431",
"CHEBI:6224",
"CHEBI:76051"
],
"hmdb":[
"HMDB00148",
"HMDB60475"
],
"kegg.compound":[
"C00025",
"C00302"
],
"kegg.drug":[
"D00007",
"D04341"
],
"metanetx.chemical":"MNXM89557",
"sbo":"SBO:0000247",
"seed.compound":[
"cpd00023",
"cpd19002",
"cpd27177"
]
}
},
{
"id":"thr__L_c",
"name":"L-Threonine",
"compartment":"c",
"charge":0,
"formula":"C4H9NO3",
"annotation":{
"bigg.metabolite":"thr__L",
"biocyc":"META:THR",
"chebi":[
"CHEBI:13175",
"CHEBI:16857",
"CHEBI:21403",
"CHEBI:26986",
"CHEBI:32820",
"CHEBI:32822",
"CHEBI:32832",
"CHEBI:32833",
"CHEBI:42083",
"CHEBI:45843",
"CHEBI:45983",
"CHEBI:57926",
"CHEBI:6308"
],
"hmdb":"HMDB00167",
"kegg.compound":"C00188",
"kegg.drug":"D00041",
"metanetx.chemical":"MNXM142",
"sbo":"SBO:0000247",
"seed.compound":"cpd00161"
}
},
{
"id":"mn2_c",
"name":"Manganese",
"compartment":"c",
"charge":2,
"formula":"Mn",
"annotation":{
"bigg.metabolite":"mn2",
"chebi":[
"CHEBI:21435",
"CHEBI:25156",
"CHEBI:29035",
"CHEBI:49749"
],
"hmdb":"HMDB01333",
"kegg.compound":"C19610",
"metanetx.chemical":"MNXM2255",
"sbo":"SBO:0000247",
"seed.compound":[
"cpd00030",
"cpd20863"
]
}
},
{
"id":"trp__L_c",
"name":"L-Tryptophan",
"compartment":"c",
"charge":0,
"formula":"C11H12N2O2",
"annotation":{
"bigg.metabolite":"trp__L",
"biocyc":"META:TRP",
"chebi":[
"CHEBI:13178",
"CHEBI:16828",
"CHEBI:184633",
"CHEBI:21407",
"CHEBI:27163",
"CHEBI:27897",
"CHEBI:32702",
"CHEBI:32704",
"CHEBI:32727",
"CHEBI:32728",
"CHEBI:45988",
"CHEBI:46086",
"CHEBI:46125",
"CHEBI:46225",
"CHEBI:57912",
"CHEBI:6310",
"CHEBI:64554",
"CHEBI:9769"
],
"hmdb":[
"HMDB00929",
"HMDB30396"
],
"kegg.compound":[
"C00078",
"C00806"
],
"kegg.drug":"D00020",
"metanetx.chemical":"MNXM94",
"sbo":"SBO:0000247",
"seed.compound":[
"cpd00065",
"cpd19007"
]
}
},
{
"id":"glycogen_c",
"name":"Glycogen C6H10O5",
"compartment":"c",
"charge":0,
"formula":"C6H10O5",
"annotation":{
"bigg.metabolite":"glycogen",
"biocyc":"META:Glycogens",
"chebi":[
"CHEBI:24379",
"CHEBI:24384",
"CHEBI:28087",
"CHEBI:5466"
],
"hmdb":"HMDB00757",
"kegg.compound":"C00182",
"kegg.glycan":"G11603",
"metanetx.chemical":"MNXM55375",
"sbo":"SBO:0000247",
"seed.compound":[
"cpd00155",
"cpd27186"
]
}
},
{
"id":"phe__L_c",
"name":"L-Phenylalanine",
"compartment":"c",
"charge":0,
"formula":"C9H11NO2",
"annotation":{
"bigg.metabolite":"phe__L",
"biocyc":"META:PHE",
"chebi":[
"CHEBI:13151",
"CHEBI:17295",
"CHEBI:21370",
"CHEBI:25984",
"CHEBI:28044",
"CHEBI:32486",
"CHEBI:32487",
"CHEBI:32504",
"CHEBI:32505",
"CHEBI:44851",
"CHEBI:44885",
"CHEBI:45079",
"CHEBI:58095",
"CHEBI:6282",
"CHEBI:76052",
"CHEBI:8089"
],
"hmdb":[
"HMDB00159",
"HMDB00612"
],
"kegg.compound":[
"C00079",
"C02057"
],
"kegg.drug":"D00021",
"metanetx.chemical":"MNXM97",
"sbo":"SBO:0000247",
"seed.compound":[
"cpd00066",
"cpd01400"
]
}
},
{
"id":"datp_c",
"name":"DATP C10H12N5O12P3",
"compartment":"c",
"charge":-4,
"formula":"C10H12N5O12P3",
"annotation":{
"bigg.metabolite":"datp",
"biocyc":"META:DATP",
"chebi":[
"CHEBI:10491",
"CHEBI:14069",
"CHEBI:16284",
"CHEBI:19238",
"CHEBI:42290",
"CHEBI:495505",
"CHEBI:61404"
],
"kegg.compound":"C00131",
"metanetx.chemical":"MNXM286",
"sbo":"SBO:0000247",
"seed.compound":"cpd00115"
}
},
{
"id":"murein3p3p_p",
"name":"Two linked disacharide tripeptide murein units (uncrosslinked, middle of chain)",
"compartment":"p",
"charge":-4,
"formula":"C68H104N12O38",
"annotation":{
"bigg.metabolite":"murein3p3p",
"metanetx.chemical":"MNXM88348",
"sbo":"SBO:0000247",
"seed.compound":"cpd15501"
}
},
{
"id":"2dmmql8_c",
"name":"2-Demethylmenaquinol 8",
"compartment":"c",
"charge":0,
"formula":"C50H72O2",
"annotation":{
"bigg.metabolite":"2dmmql8",
"biocyc":"META:CPD-12115",
"chebi":"CHEBI:61873",
"metanetx.chemical":"MNXM558",
"sbo":"SBO:0000247"
}
},
{
"id":"pe181_p",
"name":"Phosphatidylethanolamine (dioctadec-11-enoyl, n-C18:1)",
"compartment":"p",
"charge":0,
"formula":"C41H78N1O8P1",
"annotation":{
"bigg.metabolite":"pe181",
"metanetx.chemical":"MNXM2150",
"sbo":"SBO:0000247"
}
},
{
"id":"met__L_c",
"name":"L-Methionine",
"compartment":"c",
"charge":0,
"formula":"C5H11NO2S",
"annotation":{
"bigg.metabolite":"met__L",
"biocyc":"META:MET",
"chebi":[
"CHEBI:13141",
"CHEBI:14590",
"CHEBI:16643",
"CHEBI:16811",
"CHEBI:21360",
"CHEBI:25229",
"CHEBI:32631",
"CHEBI:32632",
"CHEBI:32644",
"CHEBI:32646",
"CHEBI:43990",
"CHEBI:57844",
"CHEBI:6271",
"CHEBI:64558",
"CHEBI:6829"
],
"hmdb":[
"HMDB00696",
"HMDB33951"
],
"kegg.compound":[
"C00073",
"C01733"
],
"kegg.drug":[
"D00019",
"D04983",
"D04984"
],
"metanetx.chemical":"MNXM61",
"sbo":"SBO:0000247",
"seed.compound":[
"cpd00060",
"cpd30746"
]
}
},
{
"id":"malcoa_c",
"name":"Malonyl CoA C24H33N7O19P3S",
"compartment":"c",
"charge":-5,
"formula":"C24H33N7O19P3S",
"annotation":{
"bigg.metabolite":"malcoa",
"biocyc":"META:MALONYL-COA",
"chebi":[
"CHEBI:14565",
"CHEBI:15531",
"CHEBI:25135",
"CHEBI:43979",
"CHEBI:57384",
"CHEBI:6661"
],
"hmdb":"HMDB01175",
"kegg.compound":"C00083",
"lipidmaps":[
"LMFA07050031",
"LMFA07050345"
],
"metanetx.chemical":"MNXM40",
"sbo":"SBO:0000247",
"seed.compound":[
"cpd00070",
"cpd12270"
]
}
},
{
"id":"spmd_c",
"name":"Spermidine",
"compartment":"c",
"charge":3,
"formula":"C7H22N3",
"annotation":{
"bigg.metabolite":"spmd",
"biocyc":"META:SPERMIDINE",
"chebi":[
"CHEBI:15095",
"CHEBI:15097",
"CHEBI:16610",
"CHEBI:26732",
"CHEBI:26733",
"CHEBI:45647",
"CHEBI:57834",
"CHEBI:9218"
],
"hmdb":"HMDB01257",
"kegg.compound":"C00315",
"metanetx.chemical":"MNXM124",
"sbo":"SBO:0000247",
"seed.compound":"cpd00264"
}
},
{
"id":"murein4px4p_p",
"name":"Two disacharide linked murein units, tetrapeptide corsslinked tetrapeptide (A2pm->D-ala) (middle of chain)",
"compartment":"p",
"charge":-4,
"formula":"C74H112N14O39",
"annotation":{
"bigg.metabolite":"murein4px4p",
"metanetx.chemical":"MNXM5316",
"sbo":"SBO:0000247",
"seed.compound":"cpd15506"
}
},
{
"id":"adocbl_c",
"name":"Adenosylcobalamin",
"compartment":"c",
"charge":0,
"formula":"C72H100CoN18O17P",
"annotation":{
"bigg.metabolite":"adocbl",
"biocyc":"META:ADENOSYLCOBALAMIN",
"hmdb":"HMDB02086",
"kegg.compound":"C00194",
"kegg.drug":"D00042",
"metanetx.chemical":"MNXM90703",
"sbo":"SBO:0000247",
"seed.compound":"cpd00166"
}
},
{
"id":"his__L_c",
"name":"L-Histidine",
"compartment":"c",
"charge":0,
"formula":"C6H9N3O2",
"annotation":{
"bigg.metabolite":"his__L",
"biocyc":"META:HIS",
"chebi":[
"CHEBI:13117",
"CHEBI:15971",
"CHEBI:21324",
"CHEBI:24598",
"CHEBI:27570",
"CHEBI:32510",
"CHEBI:32511",
"CHEBI:32512",
"CHEBI:32513",
"CHEBI:32529",
"CHEBI:32530",
"CHEBI:32531",
"CHEBI:32532",
"CHEBI:43048",
"CHEBI:43114",
"CHEBI:43118",
"CHEBI:43190",
"CHEBI:43239",
"CHEBI:5733",
"CHEBI:57595",
"CHEBI:6240"
],
"hmdb":[
"HMDB00177",
"HMDB03412"
],
"kegg.compound":[
"C00135",
"C00768"
],
"kegg.drug":"D00032",
"metanetx.chemical":"MNXM134",
"sbo":"SBO:0000247",
"seed.compound":[
"cpd00119",
"cpd00572"
]
}
},
{
"id":"ile__L_c",
"name":"L-Isoleucine",
"compartment":"c",
"charge":0,
"formula":"C6H13NO2",
"annotation":{
"bigg.metabolite":"ile__L",
"biocyc":"META:ILE",
"chebi":[
"CHEBI:13127",
"CHEBI:17191",
"CHEBI:21344",
"CHEBI:24898",
"CHEBI:32604",
"CHEBI:32605",
"CHEBI:32612",
"CHEBI:32613",
"CHEBI:43290",
"CHEBI:43342",
"CHEBI:43366",
"CHEBI:58045",
"CHEBI:6255"
],
"hmdb":"HMDB00172",
"kegg.compound":"C00407",
"kegg.drug":"D00065",
"lipidmaps":"LMFA01100047",
"metanetx.chemical":"MNXM231",
"sbo":"SBO:0000247",
"seed.compound":"cpd00322"
}
},
{
"id":"pe161_c",
"name":"Phosphatidylethanolamine (dihexadec-9enoyl, n-C16:1)",
"compartment":"c",
"charge":0,
"formula":"C37H70N1O8P1",
"annotation":{
"bigg.metabolite":"pe161",
"biocyc":"META:CPD-17086",
"hmdb":[
"HMDB05342",
"HMDB08957"
],
"lipidmaps":"LMGP02010108",
"metanetx.chemical":"MNXM71458",
"sbo":"SBO:0000247",
"seed.compound":"cpd29055"
}
},
{
"id":"5mthf_c",
"name":"5-Methyltetrahydrofolate",
"compartment":"c",
"charge":-1,
"formula":"C20H24N7O6",
"annotation":{
"bigg.metabolite":"5mthf",
"biocyc":"META:5-METHYL-THF",
"chebi":[
"CHEBI:12146",
"CHEBI:136009",
"CHEBI:15641",
"CHEBI:18608",
"CHEBI:20612",
"CHEBI:2097"
],
"hmdb":"HMDB01396",
"kegg.compound":"C00440",
"kegg.drug":"D09353",
"metanetx.chemical":"MNXM318",
"sbo":"SBO:0000247",
"seed.compound":"cpd00345"
}
},
{
"id":"murein3px4p_p",
"name":"Two disacharide linked murein units, tripeptide crosslinked tetrapeptide (A2pm->D-ala) (middle of chain)",
"compartment":"p",
"charge":-4,
"formula":"C71H107N13O38",
"annotation":{
"bigg.metabolite":"murein3px4p",
"biocyc":"META:CPD0-2273",
"metanetx.chemical":"MNXM88341",
"sbo":"SBO:0000247",
"seed.compound":"cpd15503"
}
},
{
"id":"thf_c",
"name":"5,6,7,8-Tetrahydrofolate",
"compartment":"c",
"charge":-2,
"formula":"C19H21N7O6",
"annotation":{
"bigg.metabolite":"thf",
"biocyc":"META:THF",
"chebi":[
"CHEBI:10931",
"CHEBI:12075",
"CHEBI:15220",
"CHEBI:15635",
"CHEBI:18606",
"CHEBI:20506",
"CHEBI:46069",
"CHEBI:57453",
"CHEBI:68437",
"CHEBI:9482"
],
"hmdb":"HMDB62806",
"kegg.compound":"C00101",
"metanetx.chemical":"MNXM79",
"sbo":"SBO:0000247",
"seed.compound":"cpd00087"
}
},
{
"id":"val__L_c",
"name":"L-Valine",
"compartment":"c",
"charge":0,
"formula":"C5H11NO2",
"annotation":{
"bigg.metabolite":"val__L",
"biocyc":"META:VAL",
"chebi":[
"CHEBI:13186",
"CHEBI:16414",
"CHEBI:21417",
"CHEBI:27266",
"CHEBI:32851",
"CHEBI:32852",
"CHEBI:32859",
"CHEBI:32860",
"CHEBI:46282",
"CHEBI:46376",
"CHEBI:46418",
"CHEBI:46484",
"CHEBI:57762",
"CHEBI:6321",
"CHEBI:87977"
],
"hmdb":[
"HMDB00883",
"HMDB34366"
],
"kegg.compound":[
"C00183",
"C16436"
],
"kegg.drug":"D00039",
"lipidmaps":"LMFA01100046",
"metanetx.chemical":"MNXM199",
"sbo":"SBO:0000247",
"seed.compound":[
"cpd00156",
"cpd15141"
]
}
},
{
"id":"pydx5p_c",
"name":"Pyridoxal 5'-phosphate",
"compartment":"c",
"charge":-2,
"formula":"C8H8NO6P",
"annotation":{
"bigg.metabolite":"pydx5p",
"biocyc":"META:PYRIDOXAL_PHOSPHATE",
"chebi":[
"CHEBI:14977",
"CHEBI:18405",
"CHEBI:234571",
"CHEBI:26424",
"CHEBI:358848",
"CHEBI:45145",
"CHEBI:597326",
"CHEBI:8668"
],
"hmdb":"HMDB01491",
"kegg.compound":"C00018",
"metanetx.chemical":"MNXM161",
"sbo":"SBO:0000247",
"seed.compound":"cpd00016"
}
},
{
"id":"pheme_c",
"name":"Protoheme C34H30FeN4O4",
"compartment":"c",
"charge":-2,
"formula":"C34H30FeN4O4",
"annotation":{
"bigg.metabolite":"pheme",
"biocyc":"META:PROTOHEME",
"chebi":[
"CHEBI:14957",
"CHEBI:17627",
"CHEBI:26355",
"CHEBI:5651",
"CHEBI:60344"
],
"kegg.compound":"C00032",
"metanetx.chemical":"MNXM249",
"sbo":"SBO:0000247"
}
},
{
"id":"gly_c",
"name":"Glycine",
"compartment":"c",
"charge":0,
"formula":"C2H5NO2",
"annotation":{
"bigg.metabolite":"gly",
"biocyc":"META:GLY",
"chebi":[
"CHEBI:10792",
"CHEBI:132194",
"CHEBI:14344",
"CHEBI:15428",
"CHEBI:24368",
"CHEBI:32507",
"CHEBI:32508",
"CHEBI:42964",
"CHEBI:5460",
"CHEBI:57305"
],
"hmdb":"HMDB00123",
"kegg.compound":"C00037",
"kegg.drug":"D00011",
"metanetx.chemical":"MNXM29",
"sbo":"SBO:0000247",
"seed.compound":"cpd00033"
}
},
{
"id":"pi_c",
"name":"Phosphate",
"compartment":"c",
"charge":-2,
"formula":"HO4P",
"annotation":{
"bigg.metabolite":"pi",
"biocyc":[
"META:CPD-16459",
"META:CPD-9010",
"META:PHOSPHATE-GROUP",
"META:Pi"
],
"chebi":[
"CHEBI:14791",
"CHEBI:18367",
"CHEBI:26078",
"CHEBI:29137",
"CHEBI:29139",
"CHEBI:35780",
"CHEBI:39739",
"CHEBI:39745",
"CHEBI:43470",
"CHEBI:43474",
"CHEBI:45024",
"CHEBI:7793"
],
"hmdb":[
"HMDB00973",
"HMDB01429",
"HMDB02105",
"HMDB02142",
"HMDB05947"
],
"kegg.compound":[
"C00009",
"C13558"
],
"kegg.drug":"D05467",
"metanetx.chemical":"MNXM9",
"sbo":"SBO:0000247",
"seed.compound":[
"cpd00009",
"cpd27787"
]
}
},
{
"id":"ala__L_c",
"name":"L-Alanine",
"compartment":"c",
"charge":0,
"formula":"C3H7NO2",
"annotation":{
"bigg.metabolite":"ala__L",
"biocyc":"META:L-ALPHA-ALANINE",
"chebi":[
"CHEBI:13069",
"CHEBI:132498",
"CHEBI:13748",
"CHEBI:16449",
"CHEBI:16977",
"CHEBI:21216",
"CHEBI:22277",
"CHEBI:2539",
"CHEBI:32431",
"CHEBI:32432",
"CHEBI:32439",
"CHEBI:32440",
"CHEBI:40734",
"CHEBI:40735",
"CHEBI:46308",
"CHEBI:57972",
"CHEBI:6171",
"CHEBI:66916",
"CHEBI:76050"
],
"hmdb":[
"HMDB00161",
"HMDB62251"
],
"kegg.compound":[
"C00041",
"C01401"
],
"kegg.drug":"D00012",
"metanetx.chemical":"MNXM32",
"sbo":"SBO:0000247",
"seed.compound":[
"cpd00035",
"cpd01003"
]
}
},
{
"id":"coa_c",
"name":"Coenzyme A",
"compartment":"c",
"charge":-4,
"formula":"C21H32N7O16P3S",
"annotation":{
"bigg.metabolite":"coa",
"biocyc":[
"META:CO-A",
"META:COA-GROUP"
],
"chebi":[
"CHEBI:13294",
"CHEBI:13295",
"CHEBI:13298",
"CHEBI:15346",
"CHEBI:23355",
"CHEBI:3771",
"CHEBI:41597",
"CHEBI:41631",
"CHEBI:57287",
"CHEBI:741566"
],
"hmdb":"HMDB01423",
"kegg.compound":"C00010",
"metanetx.chemical":"MNXM12",
"sbo":"SBO:0000247",
"seed.compound":[
"cpd00010",
"cpd22528"
]
}
},
{
"id":"2fe2s_c",
"name":"[2Fe-2S] iron-sulfur cluster",
"compartment":"c",
"charge":2,
"formula":"S2Fe2",
"annotation":{
"bigg.metabolite":"2fe2s",
"chebi":[
"CHEBI:21134",
"CHEBI:49600",
"CHEBI:49601",
"CHEBI:64605"
],
"metanetx.chemical":"MNXM151647",
"sbo":"SBO:0000247",
"seed.compound":"cpd24604"
}
},
{
"id":"fe2_c",
"name":"Fe2+ mitochondria",
"compartment":"c",
"charge":2,
"formula":"Fe",
"annotation":{
"bigg.metabolite":"fe2",
"chebi":[
"CHEBI:13319",
"CHEBI:13321",
"CHEBI:21129",
"CHEBI:24876",
"CHEBI:29033",
"CHEBI:34754",
"CHEBI:49599"
],
"hmdb":"HMDB00692",
"kegg.compound":"C14818",
"metanetx.chemical":"MNXM111",
"sbo":"SBO:0000247",
"seed.compound":"cpd10515"
}
},
{
"id":"pro__L_c",
"name":"L-Proline",
"compartment":"c",
"charge":0,
"formula":"C5H9NO2",
"annotation":{
"bigg.metabolite":"pro__L",
"biocyc":"META:PRO",
"chebi":[
"CHEBI:13154",
"CHEBI:17203",
"CHEBI:184637",
"CHEBI:21373",
"CHEBI:26271",
"CHEBI:32862",
"CHEBI:32864",
"CHEBI:32871",
"CHEBI:32872",
"CHEBI:42067",
"CHEBI:45040",
"CHEBI:45100",
"CHEBI:45159",
"CHEBI:58054",
"CHEBI:60039",
"CHEBI:6286"
],
"hmdb":"HMDB00162",
"kegg.compound":[
"C00148",
"C16435"
],
"kegg.drug":"D00035",
"metanetx.chemical":"MNXM114",
"sbo":"SBO:0000247",
"seed.compound":[
"cpd00129",
"cpd15140"
]
}
},
{
"id":"fe3_c",
"name":"Iron (Fe3+)",
"compartment":"c",
"charge":3,
"formula":"Fe",
"annotation":{
"bigg.metabolite":"fe3",
"chebi":[
"CHEBI:13320",
"CHEBI:21130",
"CHEBI:24877",
"CHEBI:29034",
"CHEBI:34755",
"CHEBI:49595"
],
"hmdb":"HMDB12943",
"kegg.compound":"C14819",
"metanetx.chemical":"MNXM196",
"sbo":"SBO:0000247",
"seed.compound":"cpd10516"
}
},
{
"id":"k_c",
"name":"Potassium",
"compartment":"c",
"charge":1,
"formula":"K",
"annotation":{
"bigg.metabolite":"k",
"biocyc":"META:KCL",
"chebi":[
"CHEBI:26219",
"CHEBI:29103",
"CHEBI:49685",
"CHEBI:8345"
],
"hmdb":"HMDB00586",
"kegg.compound":[
"C00238",
"C12568"
],
"kegg.drug":[
"D01168",
"D08403"
],
"metanetx.chemical":"MNXM95",
"sbo":"SBO:0000247",
"seed.compound":"cpd00205"
}
},
{
"id":"ser__L_c",
"name":"L-Serine",
"compartment":"c",
"charge":0,
"formula":"C3H7NO3",
"annotation":{
"bigg.metabolite":"ser__L",
"biocyc":[
"META:SER",
"META:Serines"
],
"chebi":[
"CHEBI:13167",
"CHEBI:15081",
"CHEBI:17115",
"CHEBI:17822",
"CHEBI:21387",
"CHEBI:26648",
"CHEBI:32836",
"CHEBI:32837",
"CHEBI:32845",
"CHEBI:32846",
"CHEBI:33384",
"CHEBI:35243",
"CHEBI:45440",
"CHEBI:45451",
"CHEBI:45590",
"CHEBI:45597",
"CHEBI:45677",
"CHEBI:6301",
"CHEBI:9116"
],
"hmdb":[
"HMDB00187",
"HMDB00589",
"HMDB62263"
],
"kegg.compound":[
"C00065",
"C00716"
],
"kegg.drug":"D00016",
"lipidmaps":"LMFA01100045",
"metanetx.chemical":"MNXM53",
"sbo":"SBO:0000247",
"seed.compound":[
"cpd00054",
"cpd28171",
"cpd30743"
]
}
},
{
"id":"mql8_c",
"name":"Menaquinol 8",
"compartment":"c",
"charge":0,
"formula":"C51H74O2",
"annotation":{
"bigg.metabolite":"mql8",
"biocyc":"META:REDUCED-MENAQUINONE",
"chebi":"CHEBI:61684",
"metanetx.chemical":"MNXM223",
"sbo":"SBO:0000247",
"seed.compound":"cpd15499"
}
},
{
"id":"cu2_c",
"name":"Copper",
"compartment":"c",
"charge":2,
"formula":"Cu",
"annotation":{
"bigg.metabolite":"cu2",
"chebi":[
"CHEBI:20882",
"CHEBI:23380",
"CHEBI:29036",
"CHEBI:49550"
],
"hmdb":"HMDB00657",
"kegg.compound":"C00070",
"metanetx.chemical":"MNXM632",
"sbo":"SBO:0000247",
"seed.compound":"cpd00058"
}
},
{
"id":"arg__L_c",
"name":"L-Arginine",
"compartment":"c",
"charge":1,
"formula":"C6H15N4O2",
"annotation":{
"bigg.metabolite":"arg__L",
"biocyc":"META:ARG",
"chebi":[
"CHEBI:13077",
"CHEBI:133495",
"CHEBI:16467",
"CHEBI:21235",
"CHEBI:22616",
"CHEBI:2643",
"CHEBI:29016",
"CHEBI:32681",
"CHEBI:32682",
"CHEBI:32683",
"CHEBI:32695",
"CHEBI:32696",
"CHEBI:32697",
"CHEBI:42927",
"CHEBI:6185"
],
"hmdb":[
"HMDB00517",
"HMDB62762"
],
"kegg.compound":[
"C00062",
"C02385"
],
"kegg.drug":"D02982",
"metanetx.chemical":"MNXM70",
"sbo":"SBO:0000247",
"seed.compound":[
"cpd00051",
"cpd19021"
]
}
},
{
"id":"asn__L_c",
"name":"L-Asparagine",
"compartment":"c",
"charge":0,
"formula":"C4H8N2O3",
"annotation":{
"bigg.metabolite":"asn__L",
"biocyc":"META:ASN",
"chebi":[
"CHEBI:13083",
"CHEBI:17196",
"CHEBI:21242",
"CHEBI:22653",
"CHEBI:32650",
"CHEBI:32651",
"CHEBI:32660",
"CHEBI:32661",
"CHEBI:40902",
"CHEBI:58048",
"CHEBI:6191"
],
"hmdb":"HMDB00168",
"kegg.compound":[
"C00152",
"C16438"
],
"metanetx.chemical":"MNXM147",
"sbo":"SBO:0000247",
"seed.compound":[
"cpd00132",
"cpd15142"
]
}
},
{
"id":"pg160_p",
"name":"Phosphatidylglycerol (dihexadecanoyl, n-C16:0)",
"compartment":"p",
"charge":-1,
"formula":"C38H74O10P1",
"annotation":{
"bigg.metabolite":"pg160",
"biocyc":"META:CPD-8260",
"chebi":[
"CHEBI:72829",
"CHEBI:73205",
"CHEBI:75159"
],
"hmdb":"HMDB10570",
"lipidmaps":"LMGP04010986",
"metanetx.chemical":"MNXM32179",
"sbo":"SBO:0000247",
"seed.compound":[
"cpd15538",
"cpd25117"
]
}
},
{
"id":"pe161_p",
"name":"Phosphatidylethanolamine (dihexadec-9enoyl, n-C16:1)",
"compartment":"p",
"charge":0,
"formula":"C37H70N1O8P1",
"annotation":{
"bigg.metabolite":"pe161",
"biocyc":"META:CPD-17086",
"hmdb":[
"HMDB05342",
"HMDB08957"
],
"lipidmaps":"LMGP02010108",
"metanetx.chemical":"MNXM71458",
"sbo":"SBO:0000247",
"seed.compound":"cpd29055"
}
},
{
"id":"hemeO_c",
"name":"Heme O C49H56FeN4O5",
"compartment":"c",
"charge":-2,
"formula":"C49H56FeN4O5",
"annotation":{
"bigg.metabolite":"hemeO",
"biocyc":[
"META:CPD-17063",
"META:HEME_O"
],
"chebi":[
"CHEBI:24480",
"CHEBI:36301",
"CHEBI:60530",
"CHEBI:61719"
],
"hmdb":"HMDB01162",
"kegg.compound":"C15672",
"metanetx.chemical":"MNXM1278",
"sbo":"SBO:0000247",
"seed.compound":"cpd11313"
}
},
{
"id":"pg160_c",
"name":"Phosphatidylglycerol (dihexadecanoyl, n-C16:0)",
"compartment":"c",
"charge":-1,
"formula":"C38H74O10P1",
"annotation":{
"bigg.metabolite":"pg160",
"biocyc":"META:CPD-8260",
"chebi":[
"CHEBI:72829",
"CHEBI:73205",
"CHEBI:75159"
],
"hmdb":"HMDB10570",
"lipidmaps":"LMGP04010986",
"metanetx.chemical":"MNXM32179",
"sbo":"SBO:0000247",
"seed.compound":[
"cpd15538",
"cpd25117"
]
}
},
{
"id":"cys__L_c",
"name":"L-Cysteine",
"compartment":"c",
"charge":0,
"formula":"C3H7NO2S",
"annotation":{
"bigg.metabolite":"cys__L",
"biocyc":"META:CYS",
"chebi":[
"CHEBI:13095",
"CHEBI:14061",
"CHEBI:15356",
"CHEBI:17561",
"CHEBI:21261",
"CHEBI:23508",
"CHEBI:32442",
"CHEBI:32443",
"CHEBI:32445",
"CHEBI:32456",
"CHEBI:32457",
"CHEBI:32458",
"CHEBI:35235",
"CHEBI:35237",
"CHEBI:4050",
"CHEBI:41227",
"CHEBI:41700",
"CHEBI:41768",
"CHEBI:41781",
"CHEBI:41811",
"CHEBI:6207"
],
"hmdb":"HMDB00574",
"kegg.compound":[
"C00097",
"C00736"
],
"kegg.drug":"D00026",
"metanetx.chemical":"MNXM55",
"sbo":"SBO:0000247",
"seed.compound":[
"cpd00084",
"cpd00547"
]
}
},
{
"id":"ctp_c",
"name":"CTP C9H12N3O14P3",
"compartment":"c",
"charge":-4,
"formula":"C9H12N3O14P3",
"annotation":{
"bigg.metabolite":"ctp",
"biocyc":"META:CTP",
"chebi":[
"CHEBI:13286",
"CHEBI:17677",
"CHEBI:23522",
"CHEBI:3285",
"CHEBI:37563",
"CHEBI:41675",
"CHEBI:58231"
],
"kegg.compound":"C00063",
"metanetx.chemical":"MNXM63",
"sbo":"SBO:0000247",
"seed.compound":"cpd00052"
}
},
{
"id":"bmocogdp_c",
"name":"Bis-molybdopterin guanine dinucleotide",
"compartment":"c",
"charge":-4,
"formula":"C40H44N20O27P4S4Mo",
"annotation":{
"bigg.metabolite":"bmocogdp",
"metanetx.chemical":"MNXM147054",
"sbo":"SBO:0000247"
}
},
{
"id":"murein4px4px4p_p",
"name":"Three disacharide linked murein units (tetrapeptide crosslinked tetrapeptide (A2pm->D-ala) & tetrapeptide corsslinked tetrapeptide (A2pm->D-ala)) (middle of chain)",
"compartment":"p",
"charge":-6,
"formula":"C111H167N21O58",
"annotation":{
"bigg.metabolite":"murein4px4px4p",
"metanetx.chemical":"MNXM6451",
"sbo":"SBO:0000247",
"seed.compound":"cpd15508"
}
},
{
"id":"nadph_c",
"name":"Nicotinamide adenine dinucleotide phosphate - reduced",
"compartment":"c",
"charge":-4,
"formula":"C21H26N7O17P3",
"annotation":{
"bigg.metabolite":"nadph",
"biocyc":"META:NADPH",
"chebi":[
"CHEBI:13399",
"CHEBI:13400",
"CHEBI:16474",
"CHEBI:21904",
"CHEBI:44286",
"CHEBI:57783",
"CHEBI:7425"
],
"hmdb":[
"HMDB00221",
"HMDB00799",
"HMDB06341"
],
"kegg.compound":"C00005",
"metanetx.chemical":"MNXM6",
"sbo":"SBO:0000247",
"seed.compound":"cpd00005"
}
},
{
"id":"sheme_c",
"name":"Siroheme C42H36FeN4O16",
"compartment":"c",
"charge":-8,
"formula":"C42H36FeN4O16",
"annotation":{
"bigg.metabolite":"sheme",
"biocyc":"META:SIROHEME",
"chebi":[
"CHEBI:26690",
"CHEBI:28599",
"CHEBI:60052",
"CHEBI:9166"
],
"kegg.compound":"C00748",
"metanetx.chemical":"MNXM82173",
"sbo":"SBO:0000247",
"seed.compound":"cpd00557"
}
},
{
"id":"tyr__L_c",
"name":"L-Tyrosine",
"compartment":"c",
"charge":0,
"formula":"C9H11NO3",
"annotation":{
"bigg.metabolite":"tyr__L",
"biocyc":"META:TYR",
"chebi":[
"CHEBI:13181",
"CHEBI:15277",
"CHEBI:17895",
"CHEBI:18186",
"CHEBI:21411",
"CHEBI:27176",
"CHEBI:32760",
"CHEBI:32761",
"CHEBI:32762",
"CHEBI:32784",
"CHEBI:32785",
"CHEBI:32786",
"CHEBI:46070",
"CHEBI:46161",
"CHEBI:58315",
"CHEBI:6313",
"CHEBI:9800"
],
"hmdb":[
"HMDB00158",
"HMDB00647"
],
"kegg.compound":[
"C00082",
"C01536"
],
"kegg.drug":"D00022",
"metanetx.chemical":"MNXM76",
"sbo":"SBO:0000247",
"seed.compound":[
"cpd00069",
"cpd30745"
]
}
},
{
"id":"accoa_c",
"name":"Acetyl-CoA",
"compartment":"c",
"charge":-4,
"formula":"C23H34N7O17P3S",
"annotation":{
"bigg.metabolite":"accoa",
"biocyc":"META:ACETYL-COA",
"chebi":[
"CHEBI:13712",
"CHEBI:15351",
"CHEBI:22192",
"CHEBI:2408",
"CHEBI:40470",
"CHEBI:57288"
],
"hmdb":"HMDB01206",
"kegg.compound":"C00024",
"lipidmaps":[
"LMFA07050029",
"LMFA07050281"
],
"metanetx.chemical":"MNXM21",
"sbo":"SBO:0000247",
"seed.compound":"cpd00022"
}
},
{
"id":"pg181_p",
"name":"Phosphatidylglycerol (dioctadec-11-enoyl, n-C18:1)",
"compartment":"p",
"charge":-1,
"formula":"C42H78O10P1",
"annotation":{
"bigg.metabolite":"pg181",
"biocyc":"META:CPD-18396",
"metanetx.chemical":"MNXM1773",
"sbo":"SBO:0000247"
}
},
{
"id":"clpn161_p",
"name":"Cardiolipin (tetrahexadec-9-enoyl, n-C16:1)",
"compartment":"p",
"charge":-2,
"formula":"C73H132O17P2",
"annotation":{
"bigg.metabolite":"clpn161",
"biocyc":"META:CPD-19674",
"chebi":"CHEBI:104873",
"metanetx.chemical":"MNXM4501",
"sbo":"SBO:0000247"
}
},
{
"id":"gln__L_c",
"name":"L-Glutamine",
"compartment":"c",
"charge":0,
"formula":"C5H10N2O3",
"annotation":{
"bigg.metabolite":"gln__L",
"biocyc":"META:GLN",
"chebi":[
"CHEBI:13110",
"CHEBI:18050",
"CHEBI:21308",
"CHEBI:24316",
"CHEBI:28300",
"CHEBI:32665",
"CHEBI:32666",
"CHEBI:32678",
"CHEBI:32679",
"CHEBI:42812",
"CHEBI:42814",
"CHEBI:42899",
"CHEBI:42943",
"CHEBI:5432",
"CHEBI:58359",
"CHEBI:6227"
],
"hmdb":"HMDB00641",
"kegg.compound":[
"C00064",
"C00303"
],
"kegg.drug":"D00015",
"metanetx.chemical":"MNXM37",
"sbo":"SBO:0000247",
"seed.compound":[
"cpd00053",
"cpd00253"
]
}
},
{
"id":"ppi_c",
"name":"Diphosphate",
"compartment":"c",
"charge":-3,
"formula":"HO7P2",
"annotation":{
"bigg.metabolite":"ppi",
"biocyc":[
"META:PPI",
"META:PYROPHOSPHATE-GROUP"
],
"chebi":[
"CHEBI:13420",
"CHEBI:18361",
"CHEBI:29888",
"CHEBI:33017",
"CHEBI:33018",
"CHEBI:33019",
"CHEBI:42009",
"CHEBI:45067",
"CHEBI:45208",
"CHEBI:45212",
"CHEBI:8683"
],
"hmdb":"HMDB00250",
"kegg.compound":"C00013",
"metanetx.chemical":"MNXM11",
"sbo":"SBO:0000247",
"seed.compound":[
"cpd00012",
"cpd27828"
]
}
},
{
"id":"mococdp_c",
"name":"Molybdopterin cytosine dinucleotide",
"compartment":"c",
"charge":-2,
"formula":"C19H22N8O15P2S2Mo",
"annotation":{
"bigg.metabolite":"mococdp",
"chebi":[
"CHEBI:25373",
"CHEBI:43948",
"CHEBI:43955",
"CHEBI:60536"
],
"metanetx.chemical":"MNXM62330",
"sbo":"SBO:0000247"
}
},
{
"id":"dttp_c",
"name":"DTTP C10H13N2O14P3",
"compartment":"c",
"charge":-4,
"formula":"C10H13N2O14P3",
"annotation":{
"bigg.metabolite":"dttp",
"biocyc":"META:TTP",
"chebi":[
"CHEBI:10530",
"CHEBI:14093",
"CHEBI:18077",
"CHEBI:27000",
"CHEBI:37568",
"CHEBI:46175",
"CHEBI:58370"
],
"kegg.compound":"C00459",
"metanetx.chemical":"MNXM394",
"sbo":"SBO:0000247",
"seed.compound":"cpd00357"
}
},
{
"id":"cl_c",
"name":"Chloride",
"compartment":"c",
"charge":-1,
"formula":"Cl",
"annotation":{
"bigg.metabolite":"cl",
"biocyc":[
"META:CL-",
"META:HCL"
],
"chebi":[
"CHEBI:13291",
"CHEBI:13364",
"CHEBI:13970",
"CHEBI:17883",
"CHEBI:17996",
"CHEBI:24635",
"CHEBI:3616",
"CHEBI:3731",
"CHEBI:48804",
"CHEBI:50315",
"CHEBI:5590"
],
"hmdb":[
"HMDB00492",
"HMDB02073",
"HMDB02162",
"HMDB02306"
],
"kegg.compound":[
"C00698",
"C01327"
],
"kegg.drug":"D02057",
"metanetx.chemical":"MNXM43",
"sbo":"SBO:0000247",
"seed.compound":"cpd00099"
}
},
{
"id":"so4_c",
"name":"Sulfate",
"compartment":"c",
"charge":-2,
"formula":"O4S",
"annotation":{
"bigg.metabolite":"so4",
"biocyc":[
"META:HSO4",
"META:SULFATE"
],
"chebi":[
"CHEBI:15135",
"CHEBI:16189",
"CHEBI:26836",
"CHEBI:29199",
"CHEBI:45687",
"CHEBI:45693",
"CHEBI:45696",
"CHEBI:9335"
],
"hmdb":"HMDB01448",
"kegg.compound":"C00059",
"kegg.drug":"D05963",
"metanetx.chemical":"MNXM58",
"sbo":"SBO:0000247",
"seed.compound":"cpd00048"
}
},
{
"id":"succoa_c",
"name":"Succinyl-CoA",
"compartment":"c",
"charge":-5,
"formula":"C25H35N7O19P3S",
"annotation":{
"bigg.metabolite":"succoa",
"biocyc":"META:SUC-COA",
"chebi":[
"CHEBI:10746",
"CHEBI:15127",
"CHEBI:15380",
"CHEBI:26811",
"CHEBI:45541",
"CHEBI:57292",
"CHEBI:9310"
],
"hmdb":"HMDB01022",
"kegg.compound":"C00091",
"lipidmaps":"LMFA07050370",
"metanetx.chemical":"MNXM92",
"sbo":"SBO:0000247",
"seed.compound":"cpd00078"
}
},
{
"id":"ni2_c",
"name":"Nickel",
"compartment":"c",
"charge":2,
"formula":"Ni",
"annotation":{
"bigg.metabolite":"ni2",
"chebi":[
"CHEBI:25517",
"CHEBI:49785",
"CHEBI:49786"
],
"hmdb":"HMDB02457",
"kegg.compound":[
"C14711",
"C19609"
],
"metanetx.chemical":"MNXM3673",
"sbo":"SBO:0000247",
"seed.compound":"cpd20862"
}
},
{
"id":"atp_c",
"name":"ATP C10H12N5O13P3",
"compartment":"c",
"charge":-4,
"formula":"C10H12N5O13P3",
"annotation":{
"bigg.metabolite":"atp",
"biocyc":[
"META:ATP",
"META:CPD0-1634"
],
"chebi":[
"CHEBI:10789",
"CHEBI:10841",
"CHEBI:13236",
"CHEBI:15422",
"CHEBI:22249",
"CHEBI:2359",
"CHEBI:237958",
"CHEBI:30616",
"CHEBI:40938",
"CHEBI:57299"
],
"kegg.compound":"C00002",
"kegg.drug":"D08646",
"metanetx.chemical":"MNXM3",
"sbo":"SBO:0000247",
"seed.compound":"cpd00002"
}
},
{
"id":"mlthf_c",
"name":"5,10-Methylenetetrahydrofolate",
"compartment":"c",
"charge":-2,
"formula":"C20H21N7O6",
"annotation":{
"bigg.metabolite":"mlthf",
"biocyc":"META:METHYLENE-THF",
"chebi":[
"CHEBI:10925",
"CHEBI:15636",
"CHEBI:18602",
"CHEBI:1989"
],
"kegg.compound":"C00143",
"metanetx.chemical":"MNXM183",
"sbo":"SBO:0000247",
"seed.compound":"cpd00125"
}
},
{
"id":"lipopb_c",
"name":"Lipoate (protein bound)",
"compartment":"c",
"charge":1,
"formula":"C8H13OS2",
"annotation":{
"bigg.metabolite":"lipopb",
"metanetx.chemical":"MNXM147499",
"sbo":"SBO:0000247"
}
},
{
"id":"btn_c",
"name":"Biotin",
"compartment":"c",
"charge":-1,
"formula":"C10H15N2O3S",
"annotation":{
"bigg.metabolite":"btn",
"biocyc":"META:BIOTIN",
"chebi":[
"CHEBI:13905",
"CHEBI:15956",
"CHEBI:22882",
"CHEBI:22884",
"CHEBI:3108",
"CHEBI:41236",
"CHEBI:57586"
],
"hmdb":"HMDB00030",
"kegg.compound":"C00120",
"kegg.drug":"D00029",
"metanetx.chemical":"MNXM304",
"sbo":"SBO:0000247",
"seed.compound":"cpd00104"
}
},
{
"id":"asp__L_c",
"name":"L-Aspartate",
"compartment":"c",
"charge":-1,
"formula":"C4H6NO4",
"annotation":{
"bigg.metabolite":"asp__L",
"biocyc":"META:L-ASPARTATE",
"chebi":[
"CHEBI:13085",
"CHEBI:132943",
"CHEBI:17053",
"CHEBI:21244",
"CHEBI:21247",
"CHEBI:22659",
"CHEBI:22660",
"CHEBI:29991",
"CHEBI:29992",
"CHEBI:29993",
"CHEBI:29995",
"CHEBI:35391",
"CHEBI:40853",
"CHEBI:40900",
"CHEBI:40913",
"CHEBI:40942",
"CHEBI:6193"
],
"hmdb":[
"HMDB00191",
"HMDB62186",
"HMDB62501"
],
"kegg.compound":[
"C00049",
"C16433"
],
"kegg.drug":"D00013",
"metanetx.chemical":"MNXM42",
"sbo":"SBO:0000247",
"seed.compound":[
"cpd00041",
"cpd19181"
]
}
},
{
"id":"murein4p4p_p",
"name":"Two linked disacharide tetrapeptide murein units (uncrosslinked, middle of chain)",
"compartment":"p",
"charge":-4,
"formula":"C74H114N14O40",
"annotation":{
"bigg.metabolite":"murein4p4p",
"biocyc":"META:CPD0-2269",
"metanetx.chemical":"MNXM88347",
"sbo":"SBO:0000247",
"seed.compound":"cpd15505"
}
},
{
"id":"10fthf_c",
"name":"10-Formyltetrahydrofolate",
"compartment":"c",
"charge":-2,
"formula":"C20H21N7O7",
"annotation":{
"bigg.metabolite":"10fthf",
"biocyc":"META:10-FORMYL-THF",
"chebi":[
"CHEBI:11304",
"CHEBI:15637",
"CHEBI:19108",
"CHEBI:19109",
"CHEBI:57454",
"CHEBI:698"
],
"hmdb":"HMDB00972",
"kegg.compound":"C00234",
"metanetx.chemical":"MNXM237",
"sbo":"SBO:0000247",
"seed.compound":"cpd00201"
}
},
{
"id":"pe181_c",
"name":"Phosphatidylethanolamine (dioctadec-11-enoyl, n-C18:1)",
"compartment":"c",
"charge":0,
"formula":"C41H78N1O8P1",
"annotation":{
"bigg.metabolite":"pe181",
"metanetx.chemical":"MNXM2150",
"sbo":"SBO:0000247"
}
},
{
"id":"mobd_c",
"name":"Molybdate",
"compartment":"c",
"charge":-2,
"formula":"MoO4",
"annotation":{
"bigg.metabolite":"mobd",
"biocyc":"META:CPD-3",
"chebi":[
"CHEBI:25368",
"CHEBI:25371",
"CHEBI:36263",
"CHEBI:36264",
"CHEBI:6967"
],
"hmdb":"HMDB12260",
"kegg.compound":[
"C06232",
"C15455"
],
"metanetx.chemical":"MNXM1026",
"sbo":"SBO:0000247",
"seed.compound":"cpd11574"
}
},
{
"id":"murein5px4p_p",
"name":"Two disacharide linked murein units, pentapeptide crosslinked tetrapeptide (A2pm->D-ala) (middle of chain)",
"compartment":"p",
"charge":-4,
"formula":"C77H117N15O40",
"annotation":{
"bigg.metabolite":"murein5px4p",
"biocyc":"META:CPD0-2278",
"metanetx.chemical":"MNXM88338",
"sbo":"SBO:0000247",
"seed.compound":"cpd15514"
}
},
{
"id":"kdo2lipid4_e",
"name":"KDO(2)-lipid IV(A)",
"compartment":"e",
"charge":-6,
"formula":"C84H148N2O37P2",
"annotation":{
"bigg.metabolite":"kdo2lipid4",
"biocyc":"META:KDO2-LIPID-IVA",
"chebi":[
"CHEBI:23657",
"CHEBI:28526",
"CHEBI:4477",
"CHEBI:60365"
],
"kegg.compound":"C06025",
"kegg.glycan":"G11160",
"lipidmaps":"LMSL02000003",
"metanetx.chemical":"MNXM824",
"sbo":"SBO:0000247",
"seed.compound":"cpd03586"
}
},
{
"id":"2ohph_c",
"name":"2-Octaprenyl-6-hydroxyphenol",
"compartment":"c",
"charge":0,
"formula":"C46H70O2",
"annotation":{
"bigg.metabolite":"2ohph",
"biocyc":"META:2-OCTAPRENYL-6-HYDROXYPHENOL",
"chebi":[
"CHEBI:1233",
"CHEBI:62730"
],
"kegg.compound":"C05811",
"metanetx.chemical":"MNXM1635",
"sbo":"SBO:0000247",
"seed.compound":"cpd03445"
}
},
{
"id":"12ppd__R_e",
"name":"(R)-Propane-1,2-diol",
"compartment":"e",
"charge":0,
"formula":"C3H8O2",
"annotation":{
"bigg.metabolite":"12ppd__R",
"biocyc":"META:CPD-8891",
"chebi":[
"CHEBI:18705",
"CHEBI:28972",
"CHEBI:352",
"CHEBI:44863"
],
"kegg.compound":"C02912",
"metanetx.chemical":"MNXM90191",
"sbo":"SBO:0000247",
"seed.compound":"cpd01861"
}
},
{
"id":"12ppd__S_e",
"name":"(S)-Propane-1,2-diol",
"compartment":"e",
"charge":0,
"formula":"C3H8O2",
"annotation":{
"bigg.metabolite":"12ppd__S",
"biocyc":"META:PROPANE-1-2-DIOL",
"chebi":[
"CHEBI:18799",
"CHEBI:29002",
"CHEBI:440",
"CHEBI:45065"
],
"hmdb":"HMDB06213",
"kegg.compound":"C02917",
"metanetx.chemical":"MNXM1255",
"sbo":"SBO:0000247",
"seed.compound":"cpd19024"
}
},
{
"id":"14glucan_e",
"name":"1,4-alpha-D-glucan",
"compartment":"e",
"charge":0,
"formula":"C36H62O31",
"annotation":{
"bigg.metabolite":"14glucan",
"biocyc":"META:1-4-alpha-D-Glucan",
"metanetx.chemical":"MNXM2905",
"sbo":"SBO:0000247",
"seed.compound":"cpd21754"
}
},
{
"id":"15dap_e",
"name":"1,5-Diaminopentane",
"compartment":"e",
"charge":2,
"formula":"C5H16N2",
"annotation":{
"bigg.metabolite":"15dap",
"biocyc":"META:CADAVERINE",
"chebi":[
"CHEBI:13928",
"CHEBI:18127",
"CHEBI:22974",
"CHEBI:3288",
"CHEBI:44370",
"CHEBI:58384"
],
"hmdb":"HMDB02322",
"kegg.compound":"C01672",
"metanetx.chemical":"MNXM943",
"sbo":"SBO:0000247",
"seed.compound":"cpd01155"
}
},
{
"id":"23camp_e",
"name":"2',3'-Cyclic AMP",
"compartment":"e",
"charge":-1,
"formula":"C10H11N5O6P",
"annotation":{
"bigg.metabolite":"23camp",
"biocyc":"META:CPD-3707",
"chebi":[
"CHEBI:19212",
"CHEBI:27844",
"CHEBI:40469",
"CHEBI:60879",
"CHEBI:823"
],
"kegg.compound":"C02353",
"metanetx.chemical":"MNXM2598",
"sbo":"SBO:0000247",
"seed.compound":"cpd01570"
}
},
{
"id":"23ccmp_e",
"name":"2',3'-Cyclic CMP",
"compartment":"e",
"charge":-1,
"formula":"C9H11N3O7P",
"annotation":{
"bigg.metabolite":"23ccmp",
"biocyc":"META:CPD-3713",
"chebi":[
"CHEBI:19213",
"CHEBI:27652",
"CHEBI:60877",
"CHEBI:824"
],
"kegg.compound":"C02354",
"metanetx.chemical":"MNXM3148",
"sbo":"SBO:0000247",
"seed.compound":"cpd01571"
}
},
{
"id":"23cgmp_e",
"name":"2',3'-Cyclic GMP",
"compartment":"e",
"charge":-1,
"formula":"C10H11N5O7P",
"annotation":{
"bigg.metabolite":"23cgmp",
"biocyc":"META:CPD-3709",
"chebi":[
"CHEBI:19214",
"CHEBI:28181",
"CHEBI:60837",
"CHEBI:825"
],
"kegg.compound":"C06194",
"metanetx.chemical":"MNXM3149",
"sbo":"SBO:0000247",
"seed.compound":"cpd03702"
}
},
{
"id":"23cump_e",
"name":"2',3'-Cyclic UMP",
"compartment":"e",
"charge":-1,
"formula":"C9H10N2O8P",
"annotation":{
"bigg.metabolite":"23cump",
"biocyc":"META:CPD-3725",
"chebi":[
"CHEBI:19215",
"CHEBI:28637",
"CHEBI:60873",
"CHEBI:826"
],
"kegg.compound":"C02355",
"metanetx.chemical":"MNXM3150",
"sbo":"SBO:0000247",
"seed.compound":"cpd01572"
}
},
{
"id":"23dappa_e",
"name":"2,3-diaminopropionate",
"compartment":"e",
"charge":1,
"formula":"C3H9N2O2",
"annotation":{
"bigg.metabolite":"23dappa",
"biocyc":[
"META:23-Diaminopropanoate",
"META:L-23-DIAMINOPROPANOATE"
],
"chebi":[
"CHEBI:11419",
"CHEBI:13043",
"CHEBI:16303",
"CHEBI:18383",
"CHEBI:19309",
"CHEBI:21190",
"CHEBI:42159",
"CHEBI:42164",
"CHEBI:49983",
"CHEBI:57721",
"CHEBI:58468",
"CHEBI:6153",
"CHEBI:84374",
"CHEBI:876"
],
"hmdb":"HMDB02006",
"kegg.compound":[
"C03401",
"C06393"
],
"lipidmaps":"LMFA01100051",
"metanetx.chemical":"MNXM91374",
"sbo":"SBO:0000247",
"seed.compound":[
"cpd02150",
"cpd03828",
"cpd21925"
]
}
},
{
"id":"26dap__M_e",
"name":"Meso-2,6-Diaminoheptanedioate",
"compartment":"e",
"charge":0,
"formula":"C7H14N2O4",
"annotation":{
"bigg.metabolite":"26dap__M",
"biocyc":"META:MESO-DIAMINOPIMELATE",
"chebi":[
"CHEBI:10598",
"CHEBI:12822",
"CHEBI:12823",
"CHEBI:12825",
"CHEBI:16488",
"CHEBI:25203",
"CHEBI:25204",
"CHEBI:30308",
"CHEBI:40838",
"CHEBI:57791"
],
"kegg.compound":"C00680",
"metanetx.chemical":"MNXM529",
"sbo":"SBO:0000247",
"seed.compound":"cpd00516"
}
},
{
"id":"2ddglcn_e",
"name":"2-Dehydro-3-deoxy-D-gluconate",
"compartment":"e",
"charge":-1,
"formula":"C6H9O6",
"annotation":{
"bigg.metabolite":"2ddglcn",
"biocyc":[
"META:2-DEHYDRO-3-DEOXY-D-GALACTONATE",
"META:2-DEHYDRO-3-DEOXY-D-GLUCONATE"
],
"chebi":[
"CHEBI:1056",
"CHEBI:1059",
"CHEBI:11547",
"CHEBI:11550",
"CHEBI:17028",
"CHEBI:17032",
"CHEBI:19527",
"CHEBI:19530",
"CHEBI:57989",
"CHEBI:57990"
],
"hmdb":"HMDB01353",
"kegg.compound":[
"C00204",
"C01216"
],
"lipidmaps":[
"LMFA01050475",
"LMFA01050486"
],
"metanetx.chemical":"MNXM1627",
"sbo":"SBO:0000247",
"seed.compound":[
"cpd00176",
"cpd00894"
]
}
},
{
"id":"34dhpac_e",
"name":"3,4-Dihydroxyphenylacetaldehyde",
"compartment":"e",
"charge":0,
"formula":"C8H8O3",
"annotation":{
"bigg.metabolite":"34dhpac",
"biocyc":"META:34-DIHYDROXYPHENYLACETALDEHYDE",
"chebi":[
"CHEBI:1385",
"CHEBI:19888",
"CHEBI:27978"
],
"hmdb":[
"HMDB03791",
"HMDB06256",
"HMDB06778"
],
"kegg.compound":"C04043",
"metanetx.chemical":"MNXM1401",
"sbo":"SBO:0000247",
"seed.compound":"cpd02500"
}
},
{
"id":"3amp_e",
"name":"3  AMP C10H12N5O7P",
"compartment":"e",
"charge":-2,
"formula":"C10H12N5O7P",
"annotation":{
"bigg.metabolite":"3amp",
"biocyc":"META:CPD-3706",
"chebi":[
"CHEBI:1333",
"CHEBI:22241",
"CHEBI:28931",
"CHEBI:40872",
"CHEBI:60880"
],
"hmdb":[
"HMDB03540",
"HMDB06550"
],
"kegg.compound":"C01367",
"metanetx.chemical":"MNXM1985",
"sbo":"SBO:0000247",
"seed.compound":"cpd00988"
}
},
{
"id":"3cmp_e",
"name":"3  CMP C9H12N3O8P",
"compartment":"e",
"charge":-2,
"formula":"C9H12N3O8P",
"annotation":{
"bigg.metabolite":"3cmp",
"biocyc":"META:CPD-3711",
"chebi":[
"CHEBI:1335",
"CHEBI:23517",
"CHEBI:28929",
"CHEBI:41345",
"CHEBI:41615",
"CHEBI:53013",
"CHEBI:60875"
],
"kegg.compound":"C05822",
"metanetx.chemical":"MNXM2182",
"sbo":"SBO:0000247",
"seed.compound":"cpd03454"
}
},
{
"id":"3gmp_e",
"name":"Guanosine 3  phosphate C10H12N5O8P",
"compartment":"e",
"charge":-2,
"formula":"C10H12N5O8P",
"annotation":{
"bigg.metabolite":"3gmp",
"biocyc":"META:CPD-3708",
"chebi":[
"CHEBI:24447",
"CHEBI:28072",
"CHEBI:39948",
"CHEBI:42888",
"CHEBI:5567",
"CHEBI:60732"
],
"kegg.compound":"C06193",
"metanetx.chemical":"MNXM2183",
"sbo":"SBO:0000247",
"seed.compound":"cpd03701"
}
},
{
"id":"3hcinnm_e",
"name":"3-hydroxycinnamic acid",
"compartment":"e",
"charge":-1,
"formula":"C9H7O3",
"annotation":{
"bigg.metabolite":"3hcinnm",
"biocyc":"META:CPD-10797",
"chebi":[
"CHEBI:32357",
"CHEBI:47925",
"CHEBI:47927",
"CHEBI:47928"
],
"hmdb":"HMDB62774",
"kegg.compound":"C12621",
"metanetx.chemical":"MNXM1799",
"sbo":"SBO:0000247",
"seed.compound":"cpd09252"
}
},
{
"id":"3hpp_e",
"name":"3-Hydroxypropanoate",
"compartment":"e",
"charge":-1,
"formula":"C3H5O3",
"annotation":{
"bigg.metabolite":"3hpp",
"biocyc":"META:3-HYDROXY-PROPIONATE",
"chebi":[
"CHEBI:11836",
"CHEBI:1553",
"CHEBI:16510",
"CHEBI:20071",
"CHEBI:20079",
"CHEBI:33404",
"CHEBI:40000"
],
"kegg.compound":"C01013",
"metanetx.chemical":"MNXM872",
"sbo":"SBO:0000247",
"seed.compound":"cpd00745"
}
},
{
"id":"3hpppn_e",
"name":"3-(3-hydroxy-phenyl)propionate",
"compartment":"e",
"charge":-1,
"formula":"C9H9O3",
"annotation":{
"bigg.metabolite":"3hpppn",
"biocyc":"META:3-HYDROXYPHENYL-PROPIONATE",
"chebi":[
"CHEBI:1427",
"CHEBI:57277"
],
"hmdb":"HMDB00375",
"kegg.compound":"C11457",
"metanetx.chemical":"MNXM1634",
"sbo":"SBO:0000247",
"seed.compound":"cpd08304"
}
},
{
"id":"3ump_e",
"name":"3  UMP C9H11N2O9P",
"compartment":"e",
"charge":-2,
"formula":"C9H11N2O9P",
"annotation":{
"bigg.metabolite":"3ump",
"biocyc":"META:CPD-3724",
"chebi":[
"CHEBI:1361",
"CHEBI:27229",
"CHEBI:28895",
"CHEBI:46259",
"CHEBI:556513",
"CHEBI:60784"
],
"hmdb":"HMDB60282",
"kegg.compound":"C01368",
"metanetx.chemical":"MNXM2184",
"sbo":"SBO:0000247",
"seed.compound":"cpd00989"
}
},
{
"id":"4abut_e",
"name":"4-Aminobutanoate",
"compartment":"e",
"charge":0,
"formula":"C4H9NO2",
"annotation":{
"bigg.metabolite":"4abut",
"biocyc":"META:4-AMINO-BUTYRATE",
"chebi":[
"CHEBI:11961",
"CHEBI:16865",
"CHEBI:1786",
"CHEBI:193777",
"CHEBI:20317",
"CHEBI:20318",
"CHEBI:30566",
"CHEBI:40483",
"CHEBI:59888"
],
"hmdb":"HMDB00112",
"kegg.compound":"C00334",
"kegg.drug":"D00058",
"lipidmaps":"LMFA01100039",
"metanetx.chemical":"MNXM192",
"sbo":"SBO:0000247",
"seed.compound":"cpd00281"
}
},
{
"id":"4hoxpacd_e",
"name":"4-Hydroxyphenylacetaldehyde",
"compartment":"e",
"charge":0,
"formula":"C8H8O2",
"annotation":{
"bigg.metabolite":"4hoxpacd",
"biocyc":"META:HYDRPHENYLAC-CPD",
"chebi":[
"CHEBI:10899",
"CHEBI:12012",
"CHEBI:15621",
"CHEBI:1872",
"CHEBI:20417"
],
"hmdb":"HMDB03767",
"kegg.compound":"C03765",
"metanetx.chemical":"MNXM479",
"sbo":"SBO:0000247",
"seed.compound":"cpd02361"
}
},
{
"id":"5dglcn_e",
"name":"5-Dehydro-D-gluconate",
"compartment":"e",
"charge":-1,
"formula":"C6H9O7",
"annotation":{
"bigg.metabolite":"5dglcn",
"biocyc":"META:5-DEHYDROGLUCONATE",
"chebi":[
"CHEBI:12120",
"CHEBI:12121",
"CHEBI:17426",
"CHEBI:2051",
"CHEBI:20564",
"CHEBI:58143"
],
"kegg.compound":"C01062",
"metanetx.chemical":"MNXM963",
"sbo":"SBO:0000247",
"seed.compound":"cpd00781"
}
},
{
"id":"5mtr_e",
"name":"5-Methylthio-D-ribose",
"compartment":"e",
"charge":0,
"formula":"C6H12O4S",
"annotation":{
"bigg.metabolite":"5mtr",
"biocyc":"META:CPD-560",
"chebi":[
"CHEBI:12148",
"CHEBI:16895",
"CHEBI:2101",
"CHEBI:22007",
"CHEBI:57941",
"CHEBI:78440"
],
"kegg.compound":"C03089",
"metanetx.chemical":"MNXM1592",
"sbo":"SBO:0000247",
"seed.compound":"cpd01981"
}
},
{
"id":"LalaDglu_e",
"name":"L-alanine-D-glutamate",
"compartment":"e",
"charge":-1,
"formula":"C8H13N2O5",
"annotation":{
"bigg.metabolite":"LalaDglu",
"biocyc":"META:CPD0-2190",
"chebi":[
"CHEBI:61395",
"CHEBI:61566"
],
"kegg.compound":"C20957",
"metanetx.chemical":"MNXM3630",
"sbo":"SBO:0000247",
"seed.compound":"cpd15385"
}
},
{
"id":"LalaDgluMdap_e",
"name":"L-alanine-D-glutamate-meso-2,6-diaminoheptanedioate",
"compartment":"e",
"charge":-1,
"formula":"C15H25N4O8",
"annotation":{
"bigg.metabolite":"LalaDgluMdap",
"metanetx.chemical":"MNXM90242",
"sbo":"SBO:0000247",
"seed.compound":"cpd15386"
}
},
{
"id":"LalaDgluMdapDala_e",
"name":"L-alanine-D-glutamate-meso-2,6-diaminoheptanedioate-D-alanine",
"compartment":"e",
"charge":-1,
"formula":"C18H30N5O9",
"annotation":{
"bigg.metabolite":"LalaDgluMdapDala",
"metanetx.chemical":"MNXM59271",
"sbo":"SBO:0000247",
"seed.compound":"cpd15387"
}
},
{
"id":"LalaLglu_e",
"name":"L-alanine-L-glutamate",
"compartment":"e",
"charge":-1,
"formula":"C8H13N2O5",
"annotation":{
"bigg.metabolite":"LalaLglu",
"biocyc":"META:CPD0-1445",
"chebi":[
"CHEBI:61396",
"CHEBI:61565"
],
"kegg.compound":"C20958",
"metanetx.chemical":"MNXM4026",
"sbo":"SBO:0000247",
"seed.compound":"cpd15388"
}
},
{
"id":"ac_e",
"name":"Acetate",
"compartment":"e",
"charge":-1,
"formula":"C2H3O2",
"annotation":{
"bigg.metabolite":"ac",
"biocyc":"META:ACET",
"chebi":[
"CHEBI:13704",
"CHEBI:15366",
"CHEBI:22165",
"CHEBI:22169",
"CHEBI:2387",
"CHEBI:30089",
"CHEBI:40480",
"CHEBI:40486"
],
"hmdb":"HMDB00042",
"kegg.compound":"C00033",
"kegg.drug":"D00010",
"lipidmaps":"LMFA01010002",
"metanetx.chemical":"MNXM26",
"sbo":"SBO:0000247",
"seed.compound":"cpd00029"
}
},
{
"id":"acac_e",
"name":"Acetoacetate",
"compartment":"e",
"charge":-1,
"formula":"C4H5O3",
"annotation":{
"bigg.metabolite":"acac",
"biocyc":"META:3-KETOBUTYRATE",
"chebi":[
"CHEBI:131367",
"CHEBI:13705",
"CHEBI:15344",
"CHEBI:22172",
"CHEBI:2391",
"CHEBI:38871",
"CHEBI:40507"
],
"hmdb":"HMDB00060",
"kegg.compound":"C00164",
"lipidmaps":[
"LMFA01030978",
"LMFA01060003"
],
"metanetx.chemical":"MNXM154",
"sbo":"SBO:0000247",
"seed.compound":"cpd00142"
}
},
{
"id":"acald_e",
"name":"Acetaldehyde",
"compartment":"e",
"charge":0,
"formula":"C2H4O",
"annotation":{
"bigg.metabolite":"acald",
"biocyc":"META:ACETALD",
"chebi":[
"CHEBI:13703",
"CHEBI:15343",
"CHEBI:22158",
"CHEBI:2383",
"CHEBI:40533"
],
"hmdb":"HMDB00990",
"kegg.compound":"C00084",
"metanetx.chemical":"MNXM75",
"sbo":"SBO:0000247",
"seed.compound":"cpd00071"
}
},
{
"id":"acgal_e",
"name":"N-Acetyl-D-galactosamine",
"compartment":"e",
"charge":0,
"formula":"C8H15NO6",
"annotation":{
"bigg.metabolite":"acgal",
"biocyc":"META:N-acetyl-D-galactosamine",
"chebi":[
"CHEBI:21502",
"CHEBI:21600",
"CHEBI:28037",
"CHEBI:28800",
"CHEBI:546804",
"CHEBI:7110",
"CHEBI:7201"
],
"kegg.compound":"C01132",
"metanetx.chemical":"MNXM395",
"sbo":"SBO:0000247",
"seed.compound":[
"cpd00832",
"cpd27607"
]
}
},
{
"id":"acgal1p_e",
"name":"N-Acetyl-D-galactosamine 1-phosphate",
"compartment":"e",
"charge":-2,
"formula":"C8H14NO9P",
"annotation":{
"bigg.metabolite":"acgal1p",
"biocyc":"META:CPD-7246",
"chebi":[
"CHEBI:44313",
"CHEBI:55404",
"CHEBI:61970"
],
"hmdb":[
"HMDB06480",
"HMDB59626"
],
"kegg.compound":"C18060",
"metanetx.chemical":"MNXM2401",
"sbo":"SBO:0000247",
"seed.compound":[
"cpd15390",
"cpd18043"
]
}
},
{
"id":"acgam_e",
"name":"N-Acetyl-D-glucosamine",
"compartment":"e",
"charge":0,
"formula":"C8H15NO6",
"annotation":{
"bigg.metabolite":"acgam",
"biocyc":"META:N-acetyl-D-glucosamine",
"chebi":[
"CHEBI:12455",
"CHEBI:12563",
"CHEBI:17411",
"CHEBI:21517",
"CHEBI:506227",
"CHEBI:58134",
"CHEBI:7123"
],
"hmdb":[
"HMDB00215",
"HMDB00533",
"HMDB14288",
"HMDB62641"
],
"kegg.compound":"C00140",
"metanetx.chemical":"MNXM143",
"sbo":"SBO:0000247",
"seed.compound":[
"cpd00122",
"cpd27608"
]
}
},
{
"id":"acgam1p_e",
"name":"N-Acetyl-D-glucosamine 1-phosphate",
"compartment":"e",
"charge":-2,
"formula":"C8H14NO9P",
"annotation":{
"bigg.metabolite":"acgam1p",
"chebi":"CHEBI:7125",
"kegg.compound":"C04256",
"metanetx.chemical":"MNXM91871",
"sbo":"SBO:0000247",
"seed.compound":"cpd02611"
}
},
{
"id":"acmana_e",
"name":"N-Acetyl-D-mannosamine",
"compartment":"e",
"charge":0,
"formula":"C8H15NO6",
"annotation":{
"bigg.metabolite":"acmana",
"biocyc":"META:N-acetyl-D-mannosamine",
"chebi":[
"CHEBI:12459",
"CHEBI:12573",
"CHEBI:17122",
"CHEBI:21538",
"CHEBI:58019",
"CHEBI:63153",
"CHEBI:7141"
],
"hmdb":"HMDB62724",
"kegg.compound":"C00645",
"metanetx.chemical":"MNXM2403",
"sbo":"SBO:0000247",
"seed.compound":"cpd00492"
}
},
{
"id":"acmum_e",
"name":"N-Acetylmuramate",
"compartment":"e",
"charge":-1,
"formula":"C11H18NO8",
"annotation":{
"bigg.metabolite":"acmum",
"biocyc":"META:NACMUR",
"chebi":[
"CHEBI:21615",
"CHEBI:28881",
"CHEBI:47965",
"CHEBI:47978",
"CHEBI:7212"
],
"hmdb":"HMDB60493",
"kegg.compound":"C02713",
"metanetx.chemical":"MNXM2263",
"sbo":"SBO:0000247",
"seed.compound":"cpd01757"
}
},
{
"id":"acnam_e",
"name":"N-Acetylneuraminate",
"compartment":"e",
"charge":-1,
"formula":"C11H18NO9",
"annotation":{
"bigg.metabolite":"acnam",
"biocyc":"META:N-ACETYLNEURAMINATE",
"chebi":[
"CHEBI:12471",
"CHEBI:12579",
"CHEBI:17012",
"CHEBI:21617",
"CHEBI:21620",
"CHEBI:29087",
"CHEBI:33987",
"CHEBI:35418",
"CHEBI:7214"
],
"hmdb":[
"HMDB00230",
"HMDB00800"
],
"kegg.compound":"C00270",
"metanetx.chemical":"MNXM227",
"sbo":"SBO:0000247",
"seed.compound":[
"cpd00232",
"cpd27569"
]
}
},
{
"id":"acolipa_e",
"name":"4-Amino-4-deoxy-L-arabinose modified core oligosaccharide lipid A",
"compartment":"e",
"charge":-9,
"formula":"C181H314N3O103P4",
"annotation":{
"bigg.metabolite":"acolipa",
"biocyc":"META:CPD0-2293",
"metanetx.chemical":"MNXM37330",
"sbo":"SBO:0000247",
"seed.compound":"cpd15392"
}
},
{
"id":"acser_e",
"name":"O-Acetyl-L-serine",
"compartment":"e",
"charge":0,
"formula":"C5H9NO4",
"annotation":{
"bigg.metabolite":"acser",
"biocyc":"META:ACETYLSERINE",
"chebi":[
"CHEBI:12685",
"CHEBI:12710",
"CHEBI:12724",
"CHEBI:17981",
"CHEBI:21938",
"CHEBI:44568",
"CHEBI:58340",
"CHEBI:7668"
],
"hmdb":"HMDB03011",
"kegg.compound":"C00979",
"metanetx.chemical":"MNXM418",
"sbo":"SBO:0000247",
"seed.compound":"cpd00722"
}
},
{
"id":"ade_e",
"name":"Adenine",
"compartment":"e",
"charge":0,
"formula":"C5H5N5",
"annotation":{
"bigg.metabolite":"ade",
"biocyc":[
"META:ADENINE",
"META:ADENINE-RING"
],
"chebi":[
"CHEBI:13733",
"CHEBI:16708",
"CHEBI:22236",
"CHEBI:2470",
"CHEBI:40579"
],
"hmdb":"HMDB00034",
"kegg.compound":"C00147",
"kegg.drug":"D00034",
"metanetx.chemical":"MNXM168",
"sbo":"SBO:0000247",
"seed.compound":[
"cpd00128",
"cpd22238"
]
}
},
{
"id":"adn_e",
"name":"Adenosine",
"compartment":"e",
"charge":0,
"formula":"C10H13N5O4",
"annotation":{
"bigg.metabolite":"adn",
"biocyc":"META:ADENOSINE",
"chebi":[
"CHEBI:13734",
"CHEBI:16335",
"CHEBI:22237",
"CHEBI:2472",
"CHEBI:40558",
"CHEBI:40825",
"CHEBI:40906",
"CHEBI:40911"
],
"hmdb":[
"HMDB00050",
"HMDB04401",
"HMDB04402",
"HMDB04421"
],
"kegg.compound":"C00212",
"kegg.drug":"D00045",
"metanetx.chemical":"MNXM212",
"sbo":"SBO:0000247",
"seed.compound":"cpd00182"
}
},
{
"id":"adocbl_e",
"name":"Adenosylcobalamin",
"compartment":"e",
"charge":0,
"formula":"C72H100CoN18O17P",
"annotation":{
"bigg.metabolite":"adocbl",
"biocyc":"META:ADENOSYLCOBALAMIN",
"hmdb":"HMDB02086",
"kegg.compound":"C00194",
"kegg.drug":"D00042",
"metanetx.chemical":"MNXM90703",
"sbo":"SBO:0000247",
"seed.compound":"cpd00166"
}
},
{
"id":"ag_e",
"name":"Silver",
"compartment":"e",
"charge":1,
"formula":"Ag",
"annotation":{
"bigg.metabolite":"ag",
"chebi":[
"CHEBI:30051",
"CHEBI:49467",
"CHEBI:49468"
],
"hmdb":"HMDB02659",
"kegg.compound":"C06710",
"metanetx.chemical":"MNXM5928",
"sbo":"SBO:0000247",
"seed.compound":"cpd04100"
}
},
{
"id":"agm_e",
"name":"Agmatine",
"compartment":"e",
"charge":2,
"formula":"C5H16N4",
"annotation":{
"bigg.metabolite":"agm",
"biocyc":"META:AGMATHINE",
"chebi":[
"CHEBI:13747",
"CHEBI:17431",
"CHEBI:18576",
"CHEBI:2514",
"CHEBI:40556",
"CHEBI:58145"
],
"hmdb":[
"HMDB01432",
"HMDB60259"
],
"kegg.compound":"C00179",
"metanetx.chemical":"MNXM328",
"sbo":"SBO:0000247",
"seed.compound":"cpd00152"
}
},
{
"id":"akg_e",
"name":"2-Oxoglutarate",
"compartment":"e",
"charge":-2,
"formula":"C5H4O5",
"annotation":{
"bigg.metabolite":"akg",
"biocyc":[
"META:2-KETOGLUTARATE",
"META:CPD-16852"
],
"chebi":[
"CHEBI:11638",
"CHEBI:1253",
"CHEBI:16810",
"CHEBI:19748",
"CHEBI:19749",
"CHEBI:30915",
"CHEBI:30916",
"CHEBI:40661"
],
"hmdb":"HMDB62781",
"kegg.compound":"C00026",
"metanetx.chemical":"MNXM20",
"sbo":"SBO:0000247",
"seed.compound":"cpd00024"
}
},
{
"id":"ala_B_e",
"name":"Beta-Alanine",
"compartment":"e",
"charge":0,
"formula":"C3H7NO2",
"annotation":{
"bigg.metabolite":"ala_B",
"biocyc":"META:B-ALANINE",
"chebi":[
"CHEBI:10343",
"CHEBI:12389",
"CHEBI:16958",
"CHEBI:22821",
"CHEBI:41050",
"CHEBI:57966",
"CHEBI:63070"
],
"hmdb":"HMDB00056",
"kegg.compound":"C00099",
"kegg.drug":"D07561",
"metanetx.chemical":"MNXM144",
"sbo":"SBO:0000247",
"seed.compound":"cpd00085"
}
},
{
"id":"ala__D_e",
"name":"D-Alanine",
"compartment":"e",
"charge":0,
"formula":"C3H7NO2",
"annotation":{
"bigg.metabolite":"ala__D",
"biocyc":"META:D-ALANINE",
"chebi":[
"CHEBI:10840",
"CHEBI:12899",
"CHEBI:15570",
"CHEBI:20893",
"CHEBI:32435",
"CHEBI:32436",
"CHEBI:4087",
"CHEBI:41756",
"CHEBI:41798",
"CHEBI:41848",
"CHEBI:41877",
"CHEBI:57416"
],
"hmdb":"HMDB01310",
"kegg.compound":"C00133",
"metanetx.chemical":"MNXM156",
"sbo":"SBO:0000247",
"seed.compound":"cpd00117"
}
},
{
"id":"ala__L_e",
"name":"L-Alanine",
"compartment":"e",
"charge":0,
"formula":"C3H7NO2",
"annotation":{
"bigg.metabolite":"ala__L",
"biocyc":"META:L-ALPHA-ALANINE",
"chebi":[
"CHEBI:13069",
"CHEBI:132498",
"CHEBI:13748",
"CHEBI:16449",
"CHEBI:16977",
"CHEBI:21216",
"CHEBI:22277",
"CHEBI:2539",
"CHEBI:32431",
"CHEBI:32432",
"CHEBI:32439",
"CHEBI:32440",
"CHEBI:40734",
"CHEBI:40735",
"CHEBI:46308",
"CHEBI:57972",
"CHEBI:6171",
"CHEBI:66916",
"CHEBI:76050"
],
"hmdb":[
"HMDB00161",
"HMDB62251"
],
"kegg.compound":[
"C00041",
"C01401"
],
"kegg.drug":"D00012",
"metanetx.chemical":"MNXM32",
"sbo":"SBO:0000247",
"seed.compound":[
"cpd00035",
"cpd01003"
]
}
},
{
"id":"alaala_e",
"name":"D-Alanyl-D-alanine",
"compartment":"e",
"charge":0,
"formula":"C6H12N2O3",
"annotation":{
"bigg.metabolite":"alaala",
"biocyc":"META:D-ALA-D-ALA",
"chebi":[
"CHEBI:12900",
"CHEBI:13749",
"CHEBI:16576",
"CHEBI:20894",
"CHEBI:4088",
"CHEBI:57822"
],
"hmdb":[
"HMDB03459",
"HMDB28680"
],
"kegg.compound":"C00993",
"metanetx.chemical":"MNXM669",
"sbo":"SBO:0000247",
"seed.compound":"cpd00731"
}
},
{
"id":"all__D_e",
"name":"D-Allose",
"compartment":"e",
"charge":0,
"formula":"C6H12O6",
"annotation":{
"bigg.metabolite":"all__D",
"biocyc":[
"META:ALLOSE",
"META:D-Allopyranose"
],
"chebi":"CHEBI:4093",
"kegg.compound":"C01487",
"metanetx.chemical":"MNXM1919",
"sbo":"SBO:0000247",
"seed.compound":"cpd01055"
}
},
{
"id":"alltn_e",
"name":"Allantoin",
"compartment":"e",
"charge":0,
"formula":"C4H6N4O3",
"annotation":{
"bigg.metabolite":"alltn",
"biocyc":"META:ALLANTOIN",
"chebi":[
"CHEBI:13761",
"CHEBI:15676",
"CHEBI:22354",
"CHEBI:2594",
"CHEBI:74345"
],
"hmdb":"HMDB00462",
"kegg.compound":"C01551",
"kegg.drug":"D00121",
"metanetx.chemical":"MNXM612",
"sbo":"SBO:0000247",
"seed.compound":"cpd01092"
}
},
{
"id":"amp_e",
"name":"AMP C10H12N5O7P",
"compartment":"e",
"charge":-2,
"formula":"C10H12N5O7P",
"annotation":{
"bigg.metabolite":"amp",
"biocyc":[
"META:AMP",
"META:AMP-GROUP"
],
"chebi":[
"CHEBI:12056",
"CHEBI:13234",
"CHEBI:13235",
"CHEBI:13736",
"CHEBI:13740",
"CHEBI:16027",
"CHEBI:22242",
"CHEBI:22245",
"CHEBI:2356",
"CHEBI:40510",
"CHEBI:40721",
"CHEBI:40726",
"CHEBI:40786",
"CHEBI:40826",
"CHEBI:456215",
"CHEBI:47222"
],
"kegg.compound":"C00020",
"kegg.drug":"D02769",
"metanetx.chemical":"MNXM14",
"sbo":"SBO:0000247",
"seed.compound":[
"cpd00018",
"cpd22272"
]
}
},
{
"id":"anhgm_e",
"name":"N-Acetyl-D-glucosamine(anhydrous)N-Acetylmuramic acid",
"compartment":"e",
"charge":-1,
"formula":"C19H29N2O12",
"annotation":{
"bigg.metabolite":"anhgm",
"metanetx.chemical":"MNXM3060",
"sbo":"SBO:0000247",
"seed.compound":"cpd15396"
}
},
{
"id":"arab__L_e",
"name":"L-Arabinose",
"compartment":"e",
"charge":0,
"formula":"C5H10O5",
"annotation":{
"bigg.metabolite":"arab__L",
"biocyc":[
"META:CPD-15699",
"META:L-ARABINOSE"
],
"chebi":"CHEBI:6182",
"kegg.compound":"C11476",
"metanetx.chemical":"MNXM91126",
"sbo":"SBO:0000247",
"seed.compound":[
"cpd19109",
"cpd27351"
]
}
},
{
"id":"arbt_e",
"name":"Arbutin C12H16O7",
"compartment":"e",
"charge":0,
"formula":"C12H16O7",
"annotation":{
"bigg.metabolite":"arbt",
"biocyc":"META:HYDROQUINONE-O-BETA-D-GLUCOPYRANOSIDE",
"chebi":[
"CHEBI:14417",
"CHEBI:18305",
"CHEBI:2806"
],
"hmdb":"HMDB29943",
"kegg.compound":"C06186",
"metanetx.chemical":"MNXM2683",
"sbo":"SBO:0000247",
"seed.compound":"cpd03696"
}
},
{
"id":"arbtn_e",
"name":"Aerobactin minus Fe3",
"compartment":"e",
"charge":-3,
"formula":"C22H33N4O13",
"annotation":{
"bigg.metabolite":"arbtn",
"metanetx.chemical":"MNXM96506",
"sbo":"SBO:0000247",
"seed.compound":"cpd15411"
}
},
{
"id":"arbtn_fe3_e",
"name":"Aerobactin",
"compartment":"e",
"charge":0,
"formula":"C22H33FeN4O13",
"annotation":{
"bigg.metabolite":"arbtn_fe3",
"biocyc":[
"META:AEROBACTIN",
"META:CPD0-2234"
],
"chebi":[
"CHEBI:13745",
"CHEBI:18157",
"CHEBI:2499",
"CHEBI:58396"
],
"hmdb":"HMDB04051",
"kegg.compound":"C05554",
"metanetx.chemical":"MNXM1464",
"sbo":"SBO:0000247",
"seed.compound":[
"cpd03294",
"cpd26452"
]
}
},
{
"id":"arg__L_e",
"name":"L-Arginine",
"compartment":"e",
"charge":1,
"formula":"C6H15N4O2",
"annotation":{
"bigg.metabolite":"arg__L",
"biocyc":"META:ARG",
"chebi":[
"CHEBI:13077",
"CHEBI:133495",
"CHEBI:16467",
"CHEBI:21235",
"CHEBI:22616",
"CHEBI:2643",
"CHEBI:29016",
"CHEBI:32681",
"CHEBI:32682",
"CHEBI:32683",
"CHEBI:32695",
"CHEBI:32696",
"CHEBI:32697",
"CHEBI:42927",
"CHEBI:6185"
],
"hmdb":[
"HMDB00517",
"HMDB62762"
],
"kegg.compound":[
"C00062",
"C02385"
],
"kegg.drug":"D02982",
"metanetx.chemical":"MNXM70",
"sbo":"SBO:0000247",
"seed.compound":[
"cpd00051",
"cpd19021"
]
}
},
{
"id":"ascb__L_e",
"name":"L-Ascorbate",
"compartment":"e",
"charge":0,
"formula":"C6H8O6",
"annotation":{
"bigg.metabolite":"ascb__L",
"biocyc":"META:ASCORBATE",
"chebi":[
"CHEBI:13082",
"CHEBI:13861",
"CHEBI:17208",
"CHEBI:21240",
"CHEBI:2868",
"CHEBI:29073",
"CHEBI:38290",
"CHEBI:40892",
"CHEBI:43473"
],
"hmdb":[
"HMDB00044",
"HMDB14273",
"HMDB29945"
],
"kegg.compound":[
"C00072",
"C20364"
],
"kegg.drug":"D00018",
"metanetx.chemical":"MNXM89592",
"sbo":"SBO:0000247",
"seed.compound":"cpd00059"
}
},
{
"id":"asn__L_e",
"name":"L-Asparagine",
"compartment":"e",
"charge":0,
"formula":"C4H8N2O3",
"annotation":{
"bigg.metabolite":"asn__L",
"biocyc":"META:ASN",
"chebi":[
"CHEBI:13083",
"CHEBI:17196",
"CHEBI:21242",
"CHEBI:22653",
"CHEBI:32650",
"CHEBI:32651",
"CHEBI:32660",
"CHEBI:32661",
"CHEBI:40902",
"CHEBI:58048",
"CHEBI:6191"
],
"hmdb":"HMDB00168",
"kegg.compound":[
"C00152",
"C16438"
],
"metanetx.chemical":"MNXM147",
"sbo":"SBO:0000247",
"seed.compound":[
"cpd00132",
"cpd15142"
]
}
},
{
"id":"aso3_e",
"name":"Arsenite",
"compartment":"e",
"charge":-3,
"formula":"AsO3",
"annotation":{
"bigg.metabolite":"aso3",
"biocyc":[
"META:CPD-763",
"META:CPD0-2040"
],
"chebi":[
"CHEBI:13857",
"CHEBI:22635",
"CHEBI:2846",
"CHEBI:29242",
"CHEBI:29243",
"CHEBI:29866",
"CHEBI:49899",
"CHEBI:49900"
],
"hmdb":"HMDB11620",
"kegg.compound":"C06697",
"metanetx.chemical":"MNXM658",
"sbo":"SBO:0000247",
"seed.compound":[
"cpd04098",
"cpd26385"
]
}
},
{
"id":"asp__L_e",
"name":"L-Aspartate",
"compartment":"e",
"charge":-1,
"formula":"C4H6NO4",
"annotation":{
"bigg.metabolite":"asp__L",
"biocyc":"META:L-ASPARTATE",
"chebi":[
"CHEBI:13085",
"CHEBI:132943",
"CHEBI:17053",
"CHEBI:21244",
"CHEBI:21247",
"CHEBI:22659",
"CHEBI:22660",
"CHEBI:29991",
"CHEBI:29992",
"CHEBI:29993",
"CHEBI:29995",
"CHEBI:35391",
"CHEBI:40853",
"CHEBI:40900",
"CHEBI:40913",
"CHEBI:40942",
"CHEBI:6193"
],
"hmdb":[
"HMDB00191",
"HMDB62186",
"HMDB62501"
],
"kegg.compound":[
"C00049",
"C16433"
],
"kegg.drug":"D00013",
"metanetx.chemical":"MNXM42",
"sbo":"SBO:0000247",
"seed.compound":[
"cpd00041",
"cpd19181"
]
}
},
{
"id":"btn_e",
"name":"Biotin",
"compartment":"e",
"charge":-1,
"formula":"C10H15N2O3S",
"annotation":{
"bigg.metabolite":"btn",
"biocyc":"META:BIOTIN",
"chebi":[
"CHEBI:13905",
"CHEBI:15956",
"CHEBI:22882",
"CHEBI:22884",
"CHEBI:3108",
"CHEBI:41236",
"CHEBI:57586"
],
"hmdb":"HMDB00030",
"kegg.compound":"C00120",
"kegg.drug":"D00029",
"metanetx.chemical":"MNXM304",
"sbo":"SBO:0000247",
"seed.compound":"cpd00104"
}
},
{
"id":"but_e",
"name":"Butyrate (n-C4:0)",
"compartment":"e",
"charge":-1,
"formula":"C4H7O2",
"annotation":{
"bigg.metabolite":"but",
"metanetx.chemical":"MNXM162281",
"sbo":"SBO:0000247"
}
},
{
"id":"butso3_e",
"name":"Butanesulfonate",
"compartment":"e",
"charge":-1,
"formula":"C4H9O3S",
"annotation":{
"bigg.metabolite":"butso3",
"metanetx.chemical":"MNXM7138",
"sbo":"SBO:0000247",
"seed.compound":"cpd11596"
}
},
{
"id":"ca2_e",
"name":"Calcium",
"compartment":"e",
"charge":2,
"formula":"Ca",
"annotation":{
"bigg.metabolite":"ca2",
"chebi":[
"CHEBI:22988",
"CHEBI:29108",
"CHEBI:3308",
"CHEBI:39123",
"CHEBI:48760"
],
"hmdb":"HMDB00464",
"kegg.compound":[
"C00076",
"C08130",
"C12277",
"C13140",
"C13189",
"C17392",
"C18381"
],
"kegg.drug":[
"D01083",
"D01679",
"D01723"
],
"metanetx.chemical":"MNXM128",
"sbo":"SBO:0000247",
"seed.compound":[
"cpd00063",
"cpd29674"
]
}
},
{
"id":"cbi_e",
"name":"Cobinamide",
"compartment":"e",
"charge":0,
"formula":"C48H72CoN11O8",
"annotation":{
"bigg.metabolite":"cbi",
"biocyc":"META:COBINAMIDE",
"chebi":"CHEBI:48529",
"metanetx.chemical":"MNXM1549",
"sbo":"SBO:0000247"
}
},
{
"id":"cbl1_e",
"name":"Cob(I)alamin",
"compartment":"e",
"charge":-1,
"formula":"C62H88CoN13O14P",
"annotation":{
"bigg.metabolite":"cbl1",
"biocyc":"META:COB-I-ALAMIN",
"chebi":[
"CHEBI:14004",
"CHEBI:15982",
"CHEBI:23328",
"CHEBI:3784",
"CHEBI:60488"
],
"hmdb":[
"HMDB03429",
"HMDB06470"
],
"kegg.compound":"C00853",
"metanetx.chemical":"MNXM91519",
"sbo":"SBO:0000247"
}
},
{
"id":"cd2_e",
"name":"Cadmium",
"compartment":"e",
"charge":2,
"formula":"Cd",
"annotation":{
"bigg.metabolite":"cd2",
"biocyc":"META:CPD0-1355",
"chebi":[
"CHEBI:3290",
"CHEBI:48773",
"CHEBI:48775"
],
"hmdb":"HMDB03638",
"kegg.compound":"C15233",
"metanetx.chemical":"MNXM4505",
"sbo":"SBO:0000247",
"seed.compound":"cpd10924"
}
},
{
"id":"cgly_e",
"name":"Cys Gly C5H10N2O3S",
"compartment":"e",
"charge":0,
"formula":"C5H10N2O3S",
"annotation":{
"bigg.metabolite":"cgly",
"biocyc":"META:CYS-GLY",
"chebi":[
"CHEBI:4047",
"CHEBI:61694"
],
"hmdb":[
"HMDB00078",
"HMDB28775"
],
"kegg.compound":"C01419",
"metanetx.chemical":"MNXM683",
"sbo":"SBO:0000247",
"seed.compound":"cpd01017"
}
},
{
"id":"chol_e",
"name":"Choline C5H14NO",
"compartment":"e",
"charge":1,
"formula":"C5H14NO",
"annotation":{
"bigg.metabolite":"chol",
"biocyc":"META:CHOLINE",
"chebi":[
"CHEBI:13985",
"CHEBI:15354",
"CHEBI:23212",
"CHEBI:3665",
"CHEBI:41524",
"CHEBI:72322"
],
"hmdb":"HMDB00097",
"kegg.compound":"C00114",
"kegg.drug":[
"D07690",
"D10498"
],
"metanetx.chemical":"MNXM90",
"sbo":"SBO:0000247",
"seed.compound":"cpd00098"
}
},
{
"id":"chtbs_e",
"name":"N,N'-diacetylchitobiose",
"compartment":"e",
"charge":0,
"formula":"C16H28N2O11",
"annotation":{
"bigg.metabolite":"chtbs",
"biocyc":"META:CHITOBIOSE",
"chebi":[
"CHEBI:28681",
"CHEBI:3597",
"CHEBI:701011"
],
"hmdb":"HMDB62702",
"kegg.compound":"C01674",
"kegg.glycan":"G10336",
"metanetx.chemical":"MNXM1680",
"sbo":"SBO:0000247",
"seed.compound":"cpd01157"
}
},
{
"id":"cit_e",
"name":"Citrate",
"compartment":"e",
"charge":-3,
"formula":"C6H5O7",
"annotation":{
"bigg.metabolite":"cit",
"biocyc":"META:CIT",
"chebi":[
"CHEBI:132362",
"CHEBI:133748",
"CHEBI:13999",
"CHEBI:16947",
"CHEBI:23321",
"CHEBI:23322",
"CHEBI:30769",
"CHEBI:35802",
"CHEBI:35804",
"CHEBI:35806",
"CHEBI:35808",
"CHEBI:35809",
"CHEBI:35810",
"CHEBI:3727",
"CHEBI:41523",
"CHEBI:42563",
"CHEBI:76049",
"CHEBI:79399"
],
"hmdb":"HMDB00094",
"kegg.compound":[
"C00158",
"C13660"
],
"kegg.drug":"D00037",
"metanetx.chemical":"MNXM131",
"sbo":"SBO:0000247",
"seed.compound":"cpd00137"
}
},
{
"id":"cl_e",
"name":"Chloride",
"compartment":"e",
"charge":-1,
"formula":"Cl",
"annotation":{
"bigg.metabolite":"cl",
"biocyc":[
"META:CL-",
"META:HCL"
],
"chebi":[
"CHEBI:13291",
"CHEBI:13364",
"CHEBI:13970",
"CHEBI:17883",
"CHEBI:17996",
"CHEBI:24635",
"CHEBI:3616",
"CHEBI:3731",
"CHEBI:48804",
"CHEBI:50315",
"CHEBI:5590"
],
"hmdb":[
"HMDB00492",
"HMDB02073",
"HMDB02162",
"HMDB02306"
],
"kegg.compound":[
"C00698",
"C01327"
],
"kegg.drug":"D02057",
"metanetx.chemical":"MNXM43",
"sbo":"SBO:0000247",
"seed.compound":"cpd00099"
}
},
{
"id":"cm_e",
"name":"Chloramphenicol",
"compartment":"e",
"charge":0,
"formula":"C11H12Cl2N2O5",
"annotation":{
"bigg.metabolite":"cm",
"biocyc":"META:CHLORAMPHENICOL",
"chebi":[
"CHEBI:13965",
"CHEBI:17698",
"CHEBI:23106",
"CHEBI:23108",
"CHEBI:3603",
"CHEBI:47327",
"CHEBI:94390"
],
"hmdb":"HMDB14589",
"kegg.compound":"C00918",
"kegg.drug":"D00104",
"metanetx.chemical":"MNXM4519",
"sbo":"SBO:0000247",
"seed.compound":"cpd00680"
}
},
{
"id":"cmp_e",
"name":"CMP C9H12N3O8P",
"compartment":"e",
"charge":-2,
"formula":"C9H12N3O8P",
"annotation":{
"bigg.metabolite":"cmp",
"biocyc":"META:CMP",
"chebi":[
"CHEBI:13274",
"CHEBI:17361",
"CHEBI:23520",
"CHEBI:3275",
"CHEBI:41312",
"CHEBI:41319",
"CHEBI:41666",
"CHEBI:41691",
"CHEBI:47362",
"CHEBI:48799",
"CHEBI:58120",
"CHEBI:60377"
],
"kegg.compound":"C00055",
"kegg.glycan":"G10621",
"metanetx.chemical":"MNXM31",
"sbo":"SBO:0000247",
"seed.compound":"cpd00046"
}
},
{
"id":"co2_e",
"name":"CO2 CO2",
"compartment":"e",
"charge":0,
"formula":"CO2",
"annotation":{
"bigg.metabolite":"co2",
"biocyc":"META:CARBON-DIOXIDE",
"chebi":[
"CHEBI:13282",
"CHEBI:13283",
"CHEBI:13284",
"CHEBI:13285",
"CHEBI:16526",
"CHEBI:23011",
"CHEBI:3283",
"CHEBI:48829"
],
"hmdb":"HMDB01967",
"kegg.compound":"C00011",
"kegg.drug":"D00004",
"metanetx.chemical":"MNXM13",
"sbo":"SBO:0000247",
"seed.compound":"cpd00011"
}
},
{
"id":"cobalt2_e",
"name":"Co2+",
"compartment":"e",
"charge":2,
"formula":"Co",
"annotation":{
"bigg.metabolite":"cobalt2",
"chebi":[
"CHEBI:23337",
"CHEBI:48827",
"CHEBI:48828"
],
"hmdb":"HMDB00608",
"kegg.compound":"C00175",
"metanetx.chemical":"MNXM90960",
"sbo":"SBO:0000247",
"seed.compound":"cpd00149"
}
},
{
"id":"colipap_e",
"name":"Core oligosaccharide lipid A diphosphate",
"compartment":"e",
"charge":-12,
"formula":"C176H303N2O103P5",
"annotation":{
"bigg.metabolite":"colipap",
"metanetx.chemical":"MNXM147454",
"sbo":"SBO:0000247"
}
},
{
"id":"cpgn_e",
"name":"Coprogen",
"compartment":"e",
"charge":-1,
"formula":"C35H52N6O13Fe",
"annotation":{
"bigg.metabolite":"cpgn",
"chebi":"CHEBI:83101",
"metanetx.chemical":"MNXM114191",
"sbo":"SBO:0000247",
"seed.compound":"cpd15437"
}
},
{
"id":"cpgn_un_e",
"name":"Coprogen unloaded (no Fe(III))",
"compartment":"e",
"charge":-4,
"formula":"C35H52N6O13",
"annotation":{
"bigg.metabolite":"cpgn_un",
"biocyc":"META:CPD0-2262",
"metanetx.chemical":"MNXM2999",
"sbo":"SBO:0000247",
"seed.compound":"cpd15438"
}
},
{
"id":"crn_e",
"name":"L-Carnitine",
"compartment":"e",
"charge":0,
"formula":"C7H15NO3",
"annotation":{
"bigg.metabolite":"crn",
"biocyc":"META:CARNITINE",
"chebi":[
"CHEBI:11817",
"CHEBI:13091",
"CHEBI:13947",
"CHEBI:16347",
"CHEBI:17126",
"CHEBI:20047",
"CHEBI:21256",
"CHEBI:23038",
"CHEBI:29085",
"CHEBI:3424",
"CHEBI:39547",
"CHEBI:6202"
],
"hmdb":[
"HMDB00062",
"HMDB01467",
"HMDB62496"
],
"kegg.compound":[
"C00318",
"C00487"
],
"kegg.drug":"D02176",
"metanetx.chemical":"MNXM173",
"sbo":"SBO:0000247",
"seed.compound":[
"cpd00266",
"cpd19003"
]
}
},
{
"id":"crn__D_e",
"name":"D-Carnitine",
"compartment":"e",
"charge":0,
"formula":"C7H15NO3",
"annotation":{
"bigg.metabolite":"crn__D",
"biocyc":"META:D-CARNITINE",
"chebi":[
"CHEBI:11060",
"CHEBI:51453"
],
"hmdb":"HMDB62634",
"kegg.compound":"C15025",
"metanetx.chemical":"MNXM246",
"sbo":"SBO:0000247",
"seed.compound":"cpd10719"
}
},
{
"id":"csn_e",
"name":"Cytosine",
"compartment":"e",
"charge":0,
"formula":"C4H5N3O",
"annotation":{
"bigg.metabolite":"csn",
"biocyc":"META:CYTOSINE",
"chebi":[
"CHEBI:14066",
"CHEBI:16040",
"CHEBI:23531",
"CHEBI:4072",
"CHEBI:41732"
],
"hmdb":"HMDB00630",
"kegg.compound":"C00380",
"metanetx.chemical":"MNXM761",
"sbo":"SBO:0000247",
"seed.compound":"cpd00307"
}
},
{
"id":"cu_e",
"name":"Cu+",
"compartment":"e",
"charge":1,
"formula":"Cu",
"annotation":{
"bigg.metabolite":"cu",
"chebi":[
"CHEBI:23379",
"CHEBI:49551",
"CHEBI:49552"
],
"metanetx.chemical":"MNXM3568",
"sbo":"SBO:0000247",
"seed.compound":"cpd30760"
}
},
{
"id":"cu2_e",
"name":"Copper",
"compartment":"e",
"charge":2,
"formula":"Cu",
"annotation":{
"bigg.metabolite":"cu2",
"chebi":[
"CHEBI:20882",
"CHEBI:23380",
"CHEBI:29036",
"CHEBI:49550"
],
"hmdb":"HMDB00657",
"kegg.compound":"C00070",
"metanetx.chemical":"MNXM632",
"sbo":"SBO:0000247",
"seed.compound":"cpd00058"
}
},
{
"id":"cyan_e",
"name":"Hydrogen cyanide",
"compartment":"e",
"charge":0,
"formula":"CHN",
"annotation":{
"bigg.metabolite":"cyan",
"biocyc":[
"META:CPD-13584",
"META:HCN"
],
"chebi":[
"CHEBI:13362",
"CHEBI:14038",
"CHEBI:17514",
"CHEBI:18407",
"CHEBI:36856",
"CHEBI:3969",
"CHEBI:41780",
"CHEBI:5786"
],
"hmdb":"HMDB60292",
"kegg.compound":[
"C00177",
"C01326",
"C18673"
],
"metanetx.chemical":"MNXM254",
"sbo":"SBO:0000247",
"seed.compound":[
"cpd00150",
"cpd19012"
]
}
},
{
"id":"cynt_e",
"name":"Cyanate",
"compartment":"e",
"charge":-1,
"formula":"CNO",
"annotation":{
"bigg.metabolite":"cynt",
"biocyc":"META:CPD-69",
"chebi":[
"CHEBI:14037",
"CHEBI:23419",
"CHEBI:23422",
"CHEBI:28024",
"CHEBI:29195",
"CHEBI:29202",
"CHEBI:3968"
],
"hmdb":"HMDB02078",
"kegg.compound":[
"C01417",
"C19067"
],
"metanetx.chemical":"MNXM1191",
"sbo":"SBO:0000247",
"seed.compound":"cpd01015"
}
},
{
"id":"cys__D_e",
"name":"D-Cysteine",
"compartment":"e",
"charge":0,
"formula":"C3H7NO2S",
"annotation":{
"bigg.metabolite":"cys__D",
"biocyc":"META:D-CYSTEINE",
"chebi":[
"CHEBI:12919",
"CHEBI:16375",
"CHEBI:20921",
"CHEBI:32449",
"CHEBI:32450",
"CHEBI:32451",
"CHEBI:35236",
"CHEBI:4111",
"CHEBI:41887"
],
"hmdb":"HMDB03417",
"kegg.compound":"C00793",
"metanetx.chemical":"MNXM2112",
"sbo":"SBO:0000247",
"seed.compound":"cpd00587"
}
},
{
"id":"cys__L_e",
"name":"L-Cysteine",
"compartment":"e",
"charge":0,
"formula":"C3H7NO2S",
"annotation":{
"bigg.metabolite":"cys__L",
"biocyc":"META:CYS",
"chebi":[
"CHEBI:13095",
"CHEBI:14061",
"CHEBI:15356",
"CHEBI:17561",
"CHEBI:21261",
"CHEBI:23508",
"CHEBI:32442",
"CHEBI:32443",
"CHEBI:32445",
"CHEBI:32456",
"CHEBI:32457",
"CHEBI:32458",
"CHEBI:35235",
"CHEBI:35237",
"CHEBI:4050",
"CHEBI:41227",
"CHEBI:41700",
"CHEBI:41768",
"CHEBI:41781",
"CHEBI:41811",
"CHEBI:6207"
],
"hmdb":"HMDB00574",
"kegg.compound":[
"C00097",
"C00736"
],
"kegg.drug":"D00026",
"metanetx.chemical":"MNXM55",
"sbo":"SBO:0000247",
"seed.compound":[
"cpd00084",
"cpd00547"
]
}
},
{
"id":"cytd_e",
"name":"Cytidine",
"compartment":"e",
"charge":0,
"formula":"C9H13N3O5",
"annotation":{
"bigg.metabolite":"cytd",
"biocyc":"META:CYTIDINE",
"chebi":[
"CHEBI:14063",
"CHEBI:17562",
"CHEBI:23515",
"CHEBI:4053",
"CHEBI:41649",
"CHEBI:41686",
"CHEBI:41704",
"CHEBI:41709"
],
"hmdb":"HMDB00089",
"kegg.compound":"C00475",
"kegg.drug":"D07769",
"metanetx.chemical":"MNXM338",
"sbo":"SBO:0000247",
"seed.compound":"cpd00367"
}
},
{
"id":"dad_2_e",
"name":"Deoxyadenosine",
"compartment":"e",
"charge":0,
"formula":"C10H13N5O3",
"annotation":{
"bigg.metabolite":"dad_2",
"biocyc":"META:DEOXYADENOSINE",
"chebi":[
"CHEBI:14112",
"CHEBI:17256",
"CHEBI:19234",
"CHEBI:39863",
"CHEBI:40535",
"CHEBI:40560",
"CHEBI:40565",
"CHEBI:4405"
],
"hmdb":[
"HMDB00101",
"HMDB05778",
"HMDB11722"
],
"kegg.compound":"C00559",
"metanetx.chemical":"MNXM625",
"sbo":"SBO:0000247",
"seed.compound":"cpd00438"
}
},
{
"id":"damp_e",
"name":"DAMP C10H12N5O6P",
"compartment":"e",
"charge":-2,
"formula":"C10H12N5O6P",
"annotation":{
"bigg.metabolite":"damp",
"biocyc":"META:DAMP",
"chebi":[
"CHEBI:10490",
"CHEBI:14068",
"CHEBI:17713",
"CHEBI:19236",
"CHEBI:40419",
"CHEBI:40499",
"CHEBI:40505",
"CHEBI:40544",
"CHEBI:40607",
"CHEBI:40614",
"CHEBI:41815",
"CHEBI:41864",
"CHEBI:41870",
"CHEBI:58245"
],
"kegg.compound":"C00360",
"metanetx.chemical":"MNXM432",
"sbo":"SBO:0000247",
"seed.compound":"cpd00294"
}
},
{
"id":"dca_e",
"name":"Decanoate (n-C10:0)",
"compartment":"e",
"charge":-1,
"formula":"C10H19O2",
"annotation":{
"bigg.metabolite":"dca",
"metanetx.chemical":"MNXM162295",
"sbo":"SBO:0000247"
}
},
{
"id":"dcmp_e",
"name":"DCMP C9H12N3O7P",
"compartment":"e",
"charge":-2,
"formula":"C9H12N3O7P",
"annotation":{
"bigg.metabolite":"dcmp",
"biocyc":"META:DCMP",
"chebi":[
"CHEBI:10493",
"CHEBI:14070",
"CHEBI:14071",
"CHEBI:14115",
"CHEBI:15918",
"CHEBI:19242",
"CHEBI:41838",
"CHEBI:41875",
"CHEBI:41881",
"CHEBI:57566"
],
"hmdb":"HMDB01202",
"kegg.compound":"C00239",
"metanetx.chemical":"MNXM266",
"sbo":"SBO:0000247",
"seed.compound":"cpd00206"
}
},
{
"id":"dcyt_e",
"name":"Deoxycytidine",
"compartment":"e",
"charge":0,
"formula":"C9H13N3O4",
"annotation":{
"bigg.metabolite":"dcyt",
"biocyc":"META:DEOXYCYTIDINE",
"chebi":[
"CHEBI:15698",
"CHEBI:19240",
"CHEBI:41417",
"CHEBI:41430",
"CHEBI:41434",
"CHEBI:41806",
"CHEBI:4407"
],
"hmdb":"HMDB00014",
"kegg.compound":"C00881",
"metanetx.chemical":"MNXM704",
"sbo":"SBO:0000247",
"seed.compound":"cpd00654"
}
},
{
"id":"ddca_e",
"name":"Dodecanoate (n-C12:0)",
"compartment":"e",
"charge":-1,
"formula":"C12H23O2",
"annotation":{
"bigg.metabolite":"ddca",
"metanetx.chemical":"MNXM162258",
"sbo":"SBO:0000247"
}
},
{
"id":"dgmp_e",
"name":"DGMP C10H12N5O7P",
"compartment":"e",
"charge":-2,
"formula":"C10H12N5O7P",
"annotation":{
"bigg.metabolite":"dgmp",
"biocyc":"META:DGMP",
"chebi":[
"CHEBI:10496",
"CHEBI:14074",
"CHEBI:16192",
"CHEBI:19246",
"CHEBI:41902",
"CHEBI:41939",
"CHEBI:41944",
"CHEBI:42676",
"CHEBI:42726",
"CHEBI:42733",
"CHEBI:45049",
"CHEBI:47449",
"CHEBI:57673"
],
"kegg.compound":"C00362",
"metanetx.chemical":"MNXM546",
"sbo":"SBO:0000247",
"seed.compound":"cpd00296"
}
},
{
"id":"dgsn_e",
"name":"Deoxyguanosine",
"compartment":"e",
"charge":0,
"formula":"C10H13N5O4",
"annotation":{
"bigg.metabolite":"dgsn",
"biocyc":"META:DEOXYGUANOSINE",
"chebi":[
"CHEBI:14116",
"CHEBI:17172",
"CHEBI:19244",
"CHEBI:23624",
"CHEBI:42667",
"CHEBI:42867",
"CHEBI:42874",
"CHEBI:42987",
"CHEBI:4412"
],
"hmdb":"HMDB00085",
"kegg.compound":"C00330",
"metanetx.chemical":"MNXM647",
"sbo":"SBO:0000247",
"seed.compound":"cpd00277"
}
},
{
"id":"dha_e",
"name":"Dihydroxyacetone",
"compartment":"e",
"charge":0,
"formula":"C3H6O3",
"annotation":{
"bigg.metabolite":"dha",
"biocyc":"META:DIHYDROXYACETONE",
"chebi":[
"CHEBI:14340",
"CHEBI:16016",
"CHEBI:24354",
"CHEBI:39809",
"CHEBI:5453"
],
"hmdb":"HMDB01882",
"kegg.compound":"C00184",
"kegg.drug":"D07841",
"metanetx.chemical":"MNXM460",
"sbo":"SBO:0000247",
"seed.compound":"cpd00157"
}
},
{
"id":"dimp_e",
"name":"DIMP C10H12N4O7P",
"compartment":"e",
"charge":-2,
"formula":"C10H11N4O7P",
"annotation":{
"bigg.metabolite":"dimp",
"biocyc":"META:DIMP",
"chebi":[
"CHEBI:19250",
"CHEBI:28806",
"CHEBI:41998",
"CHEBI:43315",
"CHEBI:43377",
"CHEBI:43384",
"CHEBI:43389",
"CHEBI:44500",
"CHEBI:61194",
"CHEBI:837"
],
"hmdb":"HMDB06555",
"kegg.compound":"C06196",
"metanetx.chemical":"MNXM1922",
"sbo":"SBO:0000247",
"seed.compound":"cpd03704"
}
},
{
"id":"din_e",
"name":"Deoxyinosine",
"compartment":"e",
"charge":0,
"formula":"C10H12N4O4",
"annotation":{
"bigg.metabolite":"din",
"biocyc":"META:DEOXYINOSINE",
"chebi":[
"CHEBI:19248",
"CHEBI:23629",
"CHEBI:28997",
"CHEBI:39841",
"CHEBI:43293",
"CHEBI:43436",
"CHEBI:43437",
"CHEBI:4413"
],
"hmdb":"HMDB00071",
"kegg.compound":"C05512",
"metanetx.chemical":"MNXM935",
"sbo":"SBO:0000247",
"seed.compound":"cpd03279"
}
},
{
"id":"dms_e",
"name":"Dimethyl sulfide",
"compartment":"e",
"charge":0,
"formula":"C2H6S",
"annotation":{
"bigg.metabolite":"dms",
"biocyc":"META:CPD-7670",
"chebi":[
"CHEBI:14168",
"CHEBI:14175",
"CHEBI:17437",
"CHEBI:23800",
"CHEBI:44169",
"CHEBI:4611"
],
"hmdb":"HMDB02303",
"kegg.compound":"C00580",
"metanetx.chemical":"MNXM444",
"sbo":"SBO:0000247",
"seed.compound":"cpd00450"
}
},
{
"id":"dmso_e",
"name":"Dimethyl sulfoxide",
"compartment":"e",
"charge":0,
"formula":"C2H6OS",
"annotation":{
"bigg.metabolite":"dmso",
"biocyc":"META:DMSO",
"chebi":[
"CHEBI:23801",
"CHEBI:28262",
"CHEBI:42138",
"CHEBI:4612"
],
"hmdb":"HMDB02151",
"kegg.compound":"C11143",
"kegg.drug":"D01043",
"metanetx.chemical":"MNXM745",
"sbo":"SBO:0000247",
"seed.compound":"cpd08021"
}
},
{
"id":"dopa_e",
"name":"Dopamine",
"compartment":"e",
"charge":1,
"formula":"C8H12NO2",
"annotation":{
"bigg.metabolite":"dopa",
"biocyc":"META:DOPAMINE",
"chebi":[
"CHEBI:11695",
"CHEBI:11930",
"CHEBI:14203",
"CHEBI:1764",
"CHEBI:18243",
"CHEBI:23886",
"CHEBI:43686",
"CHEBI:59905"
],
"hmdb":"HMDB00073",
"kegg.compound":"C03758",
"kegg.drug":"D07870",
"metanetx.chemical":"MNXM205",
"sbo":"SBO:0000247",
"seed.compound":"cpd02357"
}
},
{
"id":"doxrbcn_e",
"name":"Doxorubicin",
"compartment":"e",
"charge":0,
"formula":"C27H29NO11",
"annotation":{
"bigg.metabolite":"doxrbcn",
"biocyc":"META:CPD-13973",
"chebi":[
"CHEBI:22270",
"CHEBI:2496",
"CHEBI:28748",
"CHEBI:42031",
"CHEBI:64816"
],
"hmdb":"HMDB15132",
"kegg.compound":"C01661",
"kegg.drug":"D03899",
"lipidmaps":"LMPK13050001",
"metanetx.chemical":"MNXM37015",
"sbo":"SBO:0000247",
"seed.compound":"cpd01151"
}
},
{
"id":"dtmp_e",
"name":"DTMP C10H13N2O8P",
"compartment":"e",
"charge":-2,
"formula":"C10H13N2O8P",
"annotation":{
"bigg.metabolite":"dtmp",
"biocyc":"META:TMP",
"chebi":[
"CHEBI:10529",
"CHEBI:14092",
"CHEBI:15246",
"CHEBI:17013",
"CHEBI:26999",
"CHEBI:45759",
"CHEBI:45762",
"CHEBI:45772",
"CHEBI:45926",
"CHEBI:46013",
"CHEBI:46036",
"CHEBI:46960",
"CHEBI:47711",
"CHEBI:63528",
"CHEBI:63549"
],
"kegg.compound":"C00364",
"metanetx.chemical":"MNXM257",
"sbo":"SBO:0000247",
"seed.compound":"cpd00298"
}
},
{
"id":"dump_e",
"name":"DUMP C9H11N2O8P",
"compartment":"e",
"charge":-2,
"formula":"C9H11N2O8P",
"annotation":{
"bigg.metabolite":"dump",
"biocyc":"META:DUMP",
"chebi":[
"CHEBI:10532",
"CHEBI:14094",
"CHEBI:17622",
"CHEBI:19263",
"CHEBI:246422",
"CHEBI:42245",
"CHEBI:46286",
"CHEBI:46288",
"CHEBI:47722"
],
"hmdb":"HMDB01409",
"kegg.compound":"C00365",
"metanetx.chemical":"MNXM234",
"sbo":"SBO:0000247",
"seed.compound":"cpd00299"
}
},
{
"id":"duri_e",
"name":"Deoxyuridine",
"compartment":"e",
"charge":0,
"formula":"C9H12N2O5",
"annotation":{
"bigg.metabolite":"duri",
"biocyc":"META:DEOXYURIDINE",
"chebi":[
"CHEBI:11398",
"CHEBI:11572",
"CHEBI:14123",
"CHEBI:16450",
"CHEBI:19261",
"CHEBI:23640",
"CHEBI:29113",
"CHEBI:42178",
"CHEBI:4434",
"CHEBI:46165",
"CHEBI:46289",
"CHEBI:46293"
],
"hmdb":"HMDB00012",
"kegg.compound":"C00526",
"metanetx.chemical":"MNXM492",
"sbo":"SBO:0000247",
"seed.compound":"cpd00412"
}
},
{
"id":"eca4colipa_e",
"name":"(enterobacterial common antigen)x4 core oligosaccharide lipid A",
"compartment":"e",
"charge":-15,
"formula":"C272H447N14O160P4",
"annotation":{
"bigg.metabolite":"eca4colipa",
"metanetx.chemical":"MNXM91786",
"sbo":"SBO:0000247",
"seed.compound":"cpd15457"
}
},
{
"id":"enlipa_e",
"name":"Phosphoethanolamine KDO(2)-lipid (A)",
"compartment":"e",
"charge":-6,
"formula":"C112H202N3O42P3",
"annotation":{
"bigg.metabolite":"enlipa",
"chebi":[
"CHEBI:47762",
"CHEBI:60085"
],
"kegg.compound":"C21173",
"metanetx.chemical":"MNXM7670",
"sbo":"SBO:0000247",
"seed.compound":"cpd15459"
}
},
{
"id":"enter_e",
"name":"Enterochelin",
"compartment":"e",
"charge":0,
"formula":"C30H27N3O15",
"annotation":{
"bigg.metabolite":"enter",
"biocyc":"META:ENTEROBACTIN",
"chebi":[
"CHEBI:23923",
"CHEBI:28855",
"CHEBI:38150",
"CHEBI:4799",
"CHEBI:77805"
],
"kegg.compound":"C05821",
"metanetx.chemical":"MNXM883",
"sbo":"SBO:0000247",
"seed.compound":"cpd03453"
}
},
{
"id":"etha_e",
"name":"Ethanolamine",
"compartment":"e",
"charge":1,
"formula":"C2H8NO",
"annotation":{
"bigg.metabolite":"etha",
"biocyc":"META:ETHANOL-AMINE",
"chebi":[
"CHEBI:14223",
"CHEBI:16000",
"CHEBI:23979",
"CHEBI:272066",
"CHEBI:42323",
"CHEBI:4880",
"CHEBI:57603"
],
"hmdb":[
"HMDB00149",
"HMDB62693"
],
"kegg.compound":"C00189",
"kegg.drug":"D05074",
"metanetx.chemical":"MNXM218",
"sbo":"SBO:0000247",
"seed.compound":"cpd00162"
}
},
{
"id":"ethso3_e",
"name":"Ethanesulfonate",
"compartment":"e",
"charge":-1,
"formula":"C2H5O3S",
"annotation":{
"bigg.metabolite":"ethso3",
"biocyc":"META:CPD-10434",
"chebi":[
"CHEBI:42465",
"CHEBI:61909"
],
"metanetx.chemical":"MNXM7343",
"sbo":"SBO:0000247",
"seed.compound":"cpd11579"
}
},
{
"id":"etoh_e",
"name":"Ethanol",
"compartment":"e",
"charge":0,
"formula":"C2H6O",
"annotation":{
"bigg.metabolite":"etoh",
"biocyc":"META:ETOH",
"chebi":[
"CHEBI:14222",
"CHEBI:16236",
"CHEBI:23978",
"CHEBI:30878",
"CHEBI:30880",
"CHEBI:42377",
"CHEBI:44594",
"CHEBI:4879",
"CHEBI:52092"
],
"hmdb":"HMDB00108",
"kegg.compound":"C00469",
"kegg.drug":[
"D00068",
"D02798",
"D04855",
"D06542"
],
"metanetx.chemical":"MNXM303",
"sbo":"SBO:0000247",
"seed.compound":"cpd00363"
}
},
{
"id":"f6p_e",
"name":"D-Fructose 6-phosphate",
"compartment":"e",
"charge":-2,
"formula":"C6H11O9P",
"annotation":{
"bigg.metabolite":"f6p",
"biocyc":"META:FRUCTOSE-6P",
"chebi":[
"CHEBI:10375",
"CHEBI:12352",
"CHEBI:16084",
"CHEBI:22768",
"CHEBI:42378",
"CHEBI:57634"
],
"hmdb":"HMDB03971",
"kegg.compound":"C05345",
"metanetx.chemical":"MNXM89621",
"sbo":"SBO:0000247",
"seed.compound":"cpd19035"
}
},
{
"id":"fald_e",
"name":"Formaldehyde",
"compartment":"e",
"charge":0,
"formula":"CH2O",
"annotation":{
"bigg.metabolite":"fald",
"biocyc":[
"META:CARBONYL-GROUP",
"META:FORMALDEHYDE"
],
"chebi":[
"CHEBI:14274",
"CHEBI:16842",
"CHEBI:24077",
"CHEBI:337763",
"CHEBI:5142"
],
"hmdb":"HMDB01426",
"kegg.compound":"C00067",
"kegg.drug":"D00017",
"metanetx.chemical":"MNXM56",
"sbo":"SBO:0000247",
"seed.compound":"cpd00055"
}
},
{
"id":"fe2_e",
"name":"Fe2+ mitochondria",
"compartment":"e",
"charge":2,
"formula":"Fe",
"annotation":{
"bigg.metabolite":"fe2",
"chebi":[
"CHEBI:13319",
"CHEBI:13321",
"CHEBI:21129",
"CHEBI:24876",
"CHEBI:29033",
"CHEBI:34754",
"CHEBI:49599"
],
"hmdb":"HMDB00692",
"kegg.compound":"C14818",
"metanetx.chemical":"MNXM111",
"sbo":"SBO:0000247",
"seed.compound":"cpd10515"
}
},
{
"id":"fe3_e",
"name":"Iron (Fe3+)",
"compartment":"e",
"charge":3,
"formula":"Fe",
"annotation":{
"bigg.metabolite":"fe3",
"chebi":[
"CHEBI:13320",
"CHEBI:21130",
"CHEBI:24877",
"CHEBI:29034",
"CHEBI:34755",
"CHEBI:49595"
],
"hmdb":"HMDB12943",
"kegg.compound":"C14819",
"metanetx.chemical":"MNXM196",
"sbo":"SBO:0000247",
"seed.compound":"cpd10516"
}
},
{
"id":"fe3dcit_e",
"name":"Fe(III)dicitrate",
"compartment":"e",
"charge":-3,
"formula":"C12H10FeO14",
"annotation":{
"bigg.metabolite":"fe3dcit",
"kegg.compound":"C06229",
"metanetx.chemical":"MNXM146388",
"sbo":"SBO:0000247",
"seed.compound":"cpd03725"
}
},
{
"id":"fe3dhbzs_e",
"name":"Ferric 2,3-dihydroxybenzoylserine",
"compartment":"e",
"charge":2,
"formula":"C10H10NO6Fe",
"annotation":{
"bigg.metabolite":"fe3dhbzs",
"metanetx.chemical":"MNXM5748",
"sbo":"SBO:0000247",
"seed.compound":"cpd15460"
}
},
{
"id":"fe3hox_e",
"name":"Fe(III)hydroxamate",
"compartment":"e",
"charge":0,
"formula":"C9H18O6N3Fe",
"annotation":{
"bigg.metabolite":"fe3hox",
"biocyc":"META:CPD0-2114",
"chebi":[
"CHEBI:21131",
"CHEBI:28163",
"CHEBI:4992"
],
"kegg.compound":"C06227",
"metanetx.chemical":"MNXM57764",
"sbo":"SBO:0000247",
"seed.compound":"cpd12843"
}
},
{
"id":"fe3hox_un_e",
"name":"Fe(III)hydoxamate, unloaded",
"compartment":"e",
"charge":-3,
"formula":"C9H18O6N3",
"annotation":{
"bigg.metabolite":"fe3hox_un",
"biocyc":"META:CPD0-2175",
"metanetx.chemical":"MNXM90823",
"sbo":"SBO:0000247",
"seed.compound":"cpd15461"
}
},
{
"id":"fecrm_e",
"name":"Ferrichrome",
"compartment":"e",
"charge":0,
"formula":"C27H42FeN9O12",
"annotation":{
"bigg.metabolite":"fecrm",
"biocyc":"META:CPD0-2241",
"chebi":"CHEBI:5019",
"kegg.compound":"C06228",
"metanetx.chemical":"MNXM2825",
"sbo":"SBO:0000247",
"seed.compound":"cpd03724"
}
},
{
"id":"fecrm_un_e",
"name":"Ferrichrome minus Fe(III)",
"compartment":"e",
"charge":-3,
"formula":"C27H42N9O12",
"annotation":{
"bigg.metabolite":"fecrm_un",
"biocyc":"META:CPD0-2205",
"metanetx.chemical":"MNXM53290",
"sbo":"SBO:0000247",
"seed.compound":"cpd15462"
}
},
{
"id":"feenter_e",
"name":"Fe-enterobactin",
"compartment":"e",
"charge":3,
"formula":"C30H27FeN3O15",
"annotation":{
"bigg.metabolite":"feenter",
"chebi":[
"CHEBI:21133",
"CHEBI:28199",
"CHEBI:38151",
"CHEBI:4993",
"CHEBI:70745"
],
"kegg.compound":"C06230",
"metanetx.chemical":"MNXM7354",
"sbo":"SBO:0000247"
}
},
{
"id":"feoxam_e",
"name":"Generic ferrioxamine-Fe-III",
"compartment":"e",
"charge":1,
"formula":"C25H46FeN6O8",
"annotation":{
"bigg.metabolite":"feoxam",
"biocyc":[
"META:CPD-3764",
"META:CPD0-2124"
],
"chebi":[
"CHEBI:4356",
"CHEBI:84700"
],
"hmdb":"HMDB14884",
"kegg.compound":"C06940",
"kegg.drug":"D03670",
"lipidmaps":[
"LMFA08020169",
"LMFA08020175"
],
"metanetx.chemical":"MNXM94790",
"sbo":"SBO:0000247",
"seed.compound":[
"cpd04273",
"cpd23947"
]
}
},
{
"id":"feoxam_un_e",
"name":"Ferroxamine minus Fe(3)",
"compartment":"e",
"charge":-2,
"formula":"C25H46N6O8",
"annotation":{
"bigg.metabolite":"feoxam_un",
"metanetx.chemical":"MNXM90827",
"sbo":"SBO:0000247",
"seed.compound":"cpd15463"
}
},
{
"id":"for_e",
"name":"Formate",
"compartment":"e",
"charge":-1,
"formula":"CH1O2",
"annotation":{
"bigg.metabolite":"for",
"biocyc":[
"META:CARBOXYL-GROUP",
"META:CPD-9845",
"META:CPD1G-1532",
"META:CPD1G-1533",
"META:CPD1G-1534",
"META:CPD1G-1535",
"META:FORMATE"
],
"chebi":[
"CHEBI:14276",
"CHEBI:15740",
"CHEBI:24081",
"CHEBI:24082",
"CHEBI:30751",
"CHEBI:42460",
"CHEBI:5145"
],
"hmdb":"HMDB00142",
"kegg.compound":"C00058",
"metanetx.chemical":"MNXM39",
"sbo":"SBO:0000247",
"seed.compound":[
"cpd00047",
"cpd22511"
]
}
},
{
"id":"fru_e",
"name":"D-Fructose",
"compartment":"e",
"charge":0,
"formula":"C6H12O6",
"annotation":{
"bigg.metabolite":"fru",
"biocyc":[
"META:CPD-15382",
"META:D-Fructopyranose",
"META:FRU",
"META:Fructofuranose"
],
"chebi":[
"CHEBI:12923",
"CHEBI:15824",
"CHEBI:20929",
"CHEBI:24104",
"CHEBI:24110",
"CHEBI:28757",
"CHEBI:37714",
"CHEBI:37721",
"CHEBI:4118",
"CHEBI:4119",
"CHEBI:47424",
"CHEBI:48095",
"CHEBI:5172"
],
"hmdb":"HMDB62538",
"kegg.compound":[
"C00095",
"C01496",
"C05003",
"C10906"
],
"kegg.drug":"D00114",
"metanetx.chemical":"MNXM175",
"sbo":"SBO:0000247",
"seed.compound":[
"cpd00082",
"cpd19015",
"cpd27040"
]
}
},
{
"id":"frulys_e",
"name":"Fructoselysine",
"compartment":"e",
"charge":1,
"formula":"C12H25N2O7",
"annotation":{
"bigg.metabolite":"frulys",
"biocyc":"META:FRUCTOSELYSINE",
"chebi":[
"CHEBI:24109",
"CHEBI:61393",
"CHEBI:63523"
],
"kegg.compound":"C16488",
"metanetx.chemical":"MNXM1742",
"sbo":"SBO:0000247",
"seed.compound":"cpd15466"
}
},
{
"id":"fruur_e",
"name":"D-Fructuronate",
"compartment":"e",
"charge":-1,
"formula":"C6H9O7",
"annotation":{
"bigg.metabolite":"fruur",
"biocyc":"META:FRUCTURONATE",
"chebi":[
"CHEBI:12927",
"CHEBI:16849",
"CHEBI:20936",
"CHEBI:20937",
"CHEBI:24112",
"CHEBI:24113",
"CHEBI:4126",
"CHEBI:47950",
"CHEBI:59863",
"CHEBI:59881"
],
"kegg.compound":"C00905",
"metanetx.chemical":"MNXM1660",
"sbo":"SBO:0000247",
"seed.compound":[
"cpd00672",
"cpd27042"
]
}
},
{
"id":"fuc__L_e",
"name":"L-Fucose",
"compartment":"e",
"charge":0,
"formula":"C6H12O5",
"annotation":{
"bigg.metabolite":"fuc__L",
"biocyc":[
"META:CPD-15619",
"META:L-fucoses"
],
"chebi":"CHEBI:48204",
"hmdb":"HMDB62489",
"metanetx.chemical":"MNXM40586",
"sbo":"SBO:0000247"
}
},
{
"id":"fum_e",
"name":"Fumarate",
"compartment":"e",
"charge":-2,
"formula":"C4H2O4",
"annotation":{
"bigg.metabolite":"fum",
"biocyc":"META:FUM",
"chebi":[
"CHEBI:14284",
"CHEBI:18012",
"CHEBI:22956",
"CHEBI:22957",
"CHEBI:22958",
"CHEBI:24122",
"CHEBI:24124",
"CHEBI:29806",
"CHEBI:36180",
"CHEBI:37154",
"CHEBI:37155",
"CHEBI:42511",
"CHEBI:42743",
"CHEBI:5190"
],
"hmdb":"HMDB00134",
"kegg.compound":"C00122",
"kegg.drug":"D02308",
"metanetx.chemical":"MNXM93",
"sbo":"SBO:0000247",
"seed.compound":"cpd00106"
}
},
{
"id":"fusa_e",
"name":"Fusidic acid",
"compartment":"e",
"charge":0,
"formula":"C31H48O5",
"annotation":{
"bigg.metabolite":"fusa",
"biocyc":"META:CPD0-1606",
"chebi":[
"CHEBI:24133",
"CHEBI:29013",
"CHEBI:42742",
"CHEBI:5201",
"CHEBI:71321"
],
"hmdb":"HMDB15570",
"kegg.compound":"C06694",
"kegg.drug":"D04281",
"lipidmaps":"LMPR0106040001",
"metanetx.chemical":"MNXM125818",
"sbo":"SBO:0000247",
"seed.compound":"cpd04095"
}
},
{
"id":"g1p_e",
"name":"D-Glucose 1-phosphate",
"compartment":"e",
"charge":-2,
"formula":"C6H11O9P",
"annotation":{
"bigg.metabolite":"g1p",
"biocyc":[
"META:D-glucose-1-phosphates",
"META:GLC-1-P"
],
"chebi":[
"CHEBI:10246",
"CHEBI:12320",
"CHEBI:12967",
"CHEBI:12970",
"CHEBI:16077",
"CHEBI:21001",
"CHEBI:21004",
"CHEBI:29042",
"CHEBI:4169",
"CHEBI:42623",
"CHEBI:57629",
"CHEBI:58601"
],
"hmdb":[
"HMDB01306",
"HMDB01586"
],
"kegg.compound":"C00103",
"metanetx.chemical":"MNXM89588",
"sbo":"SBO:0000247",
"seed.compound":[
"cpd00089",
"cpd28817"
]
}
},
{
"id":"g3pc_e",
"name":"Sn-Glycero-3-phosphocholine",
"compartment":"e",
"charge":0,
"formula":"C8H20NO6P",
"annotation":{
"bigg.metabolite":"g3pc",
"biocyc":"META:L-1-GLYCERO-PHOSPHORYLCHOLINE",
"chebi":[
"CHEBI:10646",
"CHEBI:12841",
"CHEBI:12847",
"CHEBI:14343",
"CHEBI:16870",
"CHEBI:26697",
"CHEBI:41458",
"CHEBI:55397",
"CHEBI:76433"
],
"kegg.compound":"C00670",
"kegg.drug":"D07349",
"metanetx.chemical":"MNXM367",
"sbo":"SBO:0000247",
"seed.compound":"cpd00507"
}
},
{
"id":"g3pe_e",
"name":"Sn-Glycero-3-phosphoethanolamine",
"compartment":"e",
"charge":0,
"formula":"C5H14NO6P",
"annotation":{
"bigg.metabolite":"g3pe",
"biocyc":"META:L-1-GLYCEROPHOSPHORYLETHANOL-AMINE",
"chebi":[
"CHEBI:10647",
"CHEBI:12842",
"CHEBI:16929",
"CHEBI:26699",
"CHEBI:57952"
],
"hmdb":"HMDB59660",
"kegg.compound":"C01233",
"metanetx.chemical":"MNXM368",
"sbo":"SBO:0000247",
"seed.compound":"cpd00908"
}
},
{
"id":"g3pg_e",
"name":"Glycerophosphoglycerol",
"compartment":"e",
"charge":-1,
"formula":"C6H14O8P",
"annotation":{
"bigg.metabolite":"g3pg",
"biocyc":"META:GLYCEROPHOSPHOGLYCEROL",
"chebi":[
"CHEBI:5457",
"CHEBI:61933"
],
"kegg.compound":"C03274",
"metanetx.chemical":"MNXM598",
"sbo":"SBO:0000247",
"seed.compound":"cpd02090"
}
},
{
"id":"g3pi_e",
"name":"Sn-Glycero-3-phospho-1-inositol",
"compartment":"e",
"charge":-1,
"formula":"C9H18O11P",
"annotation":{
"bigg.metabolite":"g3pi",
"biocyc":"META:CPD-541",
"chebi":[
"CHEBI:10645",
"CHEBI:11200",
"CHEBI:18321",
"CHEBI:26695",
"CHEBI:58444",
"CHEBI:64715"
],
"hmdb":"HMDB11649",
"kegg.compound":"C01225",
"metanetx.chemical":"MNXM1517",
"sbo":"SBO:0000247",
"seed.compound":"cpd00902"
}
},
{
"id":"g3ps_e",
"name":"Glycerophosphoserine",
"compartment":"e",
"charge":-1,
"formula":"C6H13NO8P",
"annotation":{
"bigg.metabolite":"g3ps",
"biocyc":"META:CPD0-2030",
"chebi":[
"CHEBI:61931",
"CHEBI:62013",
"CHEBI:64765",
"CHEBI:64945"
],
"metanetx.chemical":"MNXM97117",
"sbo":"SBO:0000247",
"seed.compound":"cpd15468"
}
},
{
"id":"g6p_e",
"name":"D-Glucose 6-phosphate",
"compartment":"e",
"charge":-2,
"formula":"C6H11O9P",
"annotation":{
"bigg.metabolite":"g6p",
"biocyc":"META:D-glucopyranose-6-phosphate",
"chebi":[
"CHEBI:14314",
"CHEBI:4170",
"CHEBI:61548"
],
"hmdb":[
"HMDB01401",
"HMDB01549",
"HMDB06793"
],
"kegg.compound":"C00092",
"metanetx.chemical":"MNXM160",
"sbo":"SBO:0000247",
"seed.compound":[
"cpd00079",
"cpd26836"
]
}
},
{
"id":"gal_e",
"name":"D-Galactose",
"compartment":"e",
"charge":0,
"formula":"C6H12O6",
"annotation":{
"bigg.metabolite":"gal",
"biocyc":[
"META:ALPHA-D-GALACTOSE",
"META:D-galactopyranose"
],
"chebi":[
"CHEBI:10231",
"CHEBI:12936",
"CHEBI:22373",
"CHEBI:28061",
"CHEBI:4139",
"CHEBI:42741"
],
"hmdb":[
"HMDB00143",
"HMDB05762"
],
"kegg.compound":[
"C00124",
"C00984"
],
"kegg.drug":"D04291",
"metanetx.chemical":"MNXM390",
"sbo":"SBO:0000247",
"seed.compound":[
"cpd00108",
"cpd00724"
]
}
},
{
"id":"gal_bD_e",
"name":"Beta D-Galactose",
"compartment":"e",
"charge":0,
"formula":"C6H12O6",
"annotation":{
"bigg.metabolite":"gal_bD",
"biocyc":"META:GALACTOSE",
"chebi":[
"CHEBI:10383",
"CHEBI:22774",
"CHEBI:27667",
"CHEBI:42776",
"CHEBI:42889"
],
"hmdb":"HMDB03449",
"kegg.compound":"C00962",
"metanetx.chemical":"MNXM112",
"sbo":"SBO:0000247",
"seed.compound":"cpd00709"
}
},
{
"id":"gal1p_e",
"name":"Alpha-D-Galactose 1-phosphate",
"compartment":"e",
"charge":-2,
"formula":"C6H11O9P",
"annotation":{
"bigg.metabolite":"gal1p",
"biocyc":"META:GALACTOSE-1P",
"chebi":[
"CHEBI:10232",
"CHEBI:12305",
"CHEBI:12306",
"CHEBI:17973",
"CHEBI:22374",
"CHEBI:42878",
"CHEBI:58336"
],
"hmdb":[
"HMDB00645",
"HMDB03359"
],
"kegg.compound":"C00446",
"metanetx.chemical":"MNXM336",
"sbo":"SBO:0000247",
"seed.compound":[
"cpd00348",
"cpd19025"
]
}
},
{
"id":"galct__D_e",
"name":"D-Galactarate",
"compartment":"e",
"charge":-2,
"formula":"C6H8O8",
"annotation":{
"bigg.metabolite":"galct__D",
"biocyc":"META:D-GALACTARATE",
"chebi":[
"CHEBI:12929",
"CHEBI:14285",
"CHEBI:16537",
"CHEBI:17444",
"CHEBI:20944",
"CHEBI:24135",
"CHEBI:24136",
"CHEBI:24137",
"CHEBI:30852",
"CHEBI:33799",
"CHEBI:35390",
"CHEBI:4130",
"CHEBI:48871",
"CHEBI:5250"
],
"hmdb":[
"HMDB00639",
"HMDB03435"
],
"kegg.compound":"C00879",
"lipidmaps":"LMFA01170107",
"metanetx.chemical":"MNXM1080",
"sbo":"SBO:0000247",
"seed.compound":"cpd00652"
}
},
{
"id":"galctn__D_e",
"name":"D-Galactonate",
"compartment":"e",
"charge":-1,
"formula":"C6H11O7",
"annotation":{
"bigg.metabolite":"galctn__D",
"biocyc":"META:D-GALACTONATE",
"chebi":[
"CHEBI:12931",
"CHEBI:16534",
"CHEBI:24148",
"CHEBI:24149",
"CHEBI:4132"
],
"hmdb":"HMDB00565",
"kegg.compound":"C00880",
"metanetx.chemical":"MNXM1734",
"sbo":"SBO:0000247",
"seed.compound":"cpd00653"
}
},
{
"id":"galctn__L_e",
"name":"L-Galactonate",
"compartment":"e",
"charge":-1,
"formula":"C6H11O7",
"annotation":{
"bigg.metabolite":"galctn__L",
"biocyc":"META:CPD0-1083",
"chebi":[
"CHEBI:37425",
"CHEBI:53071"
],
"kegg.compound":"C15930",
"metanetx.chemical":"MNXM636",
"sbo":"SBO:0000247",
"seed.compound":"cpd14659"
}
},
{
"id":"galt_e",
"name":"Galactitol",
"compartment":"e",
"charge":0,
"formula":"C6H14O6",
"annotation":{
"bigg.metabolite":"galt",
"biocyc":"META:GALACTITOL",
"chebi":[
"CHEBI:14286",
"CHEBI:16813",
"CHEBI:24139",
"CHEBI:5251",
"CHEBI:53575"
],
"hmdb":"HMDB00107",
"kegg.compound":"C01697",
"metanetx.chemical":"MNXM1233",
"sbo":"SBO:0000247",
"seed.compound":"cpd01171"
}
},
{
"id":"galur_e",
"name":"D-Galacturonate",
"compartment":"e",
"charge":-1,
"formula":"C6H9O7",
"annotation":{
"bigg.metabolite":"galur",
"biocyc":"META:D-Galactopyranuronate",
"chebi":[
"CHEBI:18024",
"CHEBI:20976",
"CHEBI:20978",
"CHEBI:4153",
"CHEBI:75525"
],
"kegg.compound":"C00333",
"metanetx.chemical":"MNXM48464",
"sbo":"SBO:0000247",
"seed.compound":"cpd00280"
}
},
{
"id":"gam_e",
"name":"D-Glucosamine",
"compartment":"e",
"charge":1,
"formula":"C6H14NO5",
"annotation":{
"bigg.metabolite":"gam",
"biocyc":"META:GLUCOSAMINE",
"chebi":[
"CHEBI:12961",
"CHEBI:17315",
"CHEBI:4162",
"CHEBI:47972",
"CHEBI:47977",
"CHEBI:5417",
"CHEBI:58723"
],
"kegg.compound":"C00329",
"kegg.drug":"D04334",
"metanetx.chemical":"MNXM533",
"sbo":"SBO:0000247",
"seed.compound":[
"cpd00276",
"cpd01247",
"cpd27103"
]
}
},
{
"id":"gam6p_e",
"name":"D-Glucosamine 6-phosphate",
"compartment":"e",
"charge":-1,
"formula":"C6H13NO8P",
"annotation":{
"bigg.metabolite":"gam6p",
"biocyc":"META:D-GLUCOSAMINE-6-P",
"chebi":[
"CHEBI:12962",
"CHEBI:47987",
"CHEBI:58725"
],
"kegg.compound":"C00352",
"metanetx.chemical":"MNXM370",
"sbo":"SBO:0000247",
"seed.compound":"cpd00288"
}
},
{
"id":"gbbtn_e",
"name":"Gamma-butyrobetaine",
"compartment":"e",
"charge":0,
"formula":"C7H15NO2",
"annotation":{
"bigg.metabolite":"gbbtn",
"biocyc":"META:GAMMA-BUTYROBETAINE",
"chebi":[
"CHEBI:12047",
"CHEBI:16244",
"CHEBI:1941",
"CHEBI:20484"
],
"hmdb":[
"HMDB01161",
"HMDB06831"
],
"kegg.compound":"C01181",
"metanetx.chemical":"MNXM626",
"sbo":"SBO:0000247",
"seed.compound":"cpd00870"
}
},
{
"id":"gdp_e",
"name":"GDP C10H12N5O11P2",
"compartment":"e",
"charge":-3,
"formula":"C10H12N5O11P2",
"annotation":{
"bigg.metabolite":"gdp",
"biocyc":"META:GDP",
"chebi":[
"CHEBI:13327",
"CHEBI:14379",
"CHEBI:17552",
"CHEBI:24448",
"CHEBI:42738",
"CHEBI:5212",
"CHEBI:58189",
"CHEBI:65180"
],
"kegg.compound":"C00035",
"kegg.glycan":"G10620",
"metanetx.chemical":"MNXM30",
"sbo":"SBO:0000247",
"seed.compound":"cpd00031"
}
},
{
"id":"glc__D_e",
"name":"D-Glucose",
"compartment":"e",
"charge":0,
"formula":"C6H12O6",
"annotation":{
"bigg.metabolite":"glc__D",
"biocyc":"META:Glucopyranose",
"chebi":[
"CHEBI:12965",
"CHEBI:17634",
"CHEBI:20999",
"CHEBI:4167"
],
"hmdb":[
"HMDB00122",
"HMDB06564"
],
"kegg.compound":"C00031",
"kegg.drug":"D00009",
"metanetx.chemical":"MNXM41",
"sbo":"SBO:0000247",
"seed.compound":[
"cpd00027",
"cpd26821"
]
}
},
{
"id":"glcn_e",
"name":"D-Gluconate",
"compartment":"e",
"charge":-1,
"formula":"C6H11O7",
"annotation":{
"bigg.metabolite":"glcn",
"biocyc":"META:GLUCONATE",
"chebi":[
"CHEBI:12955",
"CHEBI:18391",
"CHEBI:20983",
"CHEBI:20985",
"CHEBI:20986",
"CHEBI:24265",
"CHEBI:24266",
"CHEBI:33198",
"CHEBI:4157",
"CHEBI:42715"
],
"hmdb":[
"HMDB00625",
"HMDB03373"
],
"kegg.compound":"C00257",
"metanetx.chemical":"MNXM341",
"sbo":"SBO:0000247",
"seed.compound":"cpd00222"
}
},
{
"id":"glcr_e",
"name":"D-Glucarate",
"compartment":"e",
"charge":-2,
"formula":"C6H8O8",
"annotation":{
"bigg.metabolite":"glcr",
"biocyc":"META:D-GLUCARATE",
"chebi":[
"CHEBI:12953",
"CHEBI:16002",
"CHEBI:20980",
"CHEBI:20982",
"CHEBI:30612",
"CHEBI:33801",
"CHEBI:4155",
"CHEBI:42731"
],
"hmdb":"HMDB29881",
"kegg.compound":"C00818",
"lipidmaps":"LMFA01170108",
"metanetx.chemical":"MNXM744",
"sbo":"SBO:0000247",
"seed.compound":"cpd00609"
}
},
{
"id":"glcur_e",
"name":"D-Glucuronate",
"compartment":"e",
"charge":-1,
"formula":"C6H9O7",
"annotation":{
"bigg.metabolite":"glcur",
"biocyc":"META:D-Glucopyranuronate",
"chebi":[
"CHEBI:12975",
"CHEBI:15748",
"CHEBI:21013",
"CHEBI:24297",
"CHEBI:24298",
"CHEBI:4178",
"CHEBI:47952",
"CHEBI:58720"
],
"kegg.compound":"C00191",
"metanetx.chemical":"MNXM241",
"sbo":"SBO:0000247",
"seed.compound":"cpd00164"
}
},
{
"id":"glcur1p_e",
"name":"D-Glucuronate 1-phosphate",
"compartment":"e",
"charge":-3,
"formula":"C6H8O10P",
"annotation":{
"bigg.metabolite":"glcur1p",
"biocyc":"META:CPD-510",
"chebi":[
"CHEBI:11294",
"CHEBI:16787",
"CHEBI:19090",
"CHEBI:21014",
"CHEBI:28547",
"CHEBI:35145",
"CHEBI:4179",
"CHEBI:57897",
"CHEBI:681"
],
"hmdb":[
"HMDB03976",
"HMDB06329"
],
"kegg.compound":"C05385",
"metanetx.chemical":"MNXM1165",
"sbo":"SBO:0000247",
"seed.compound":[
"cpd00880",
"cpd03191"
]
}
},
{
"id":"gln__L_e",
"name":"L-Glutamine",
"compartment":"e",
"charge":0,
"formula":"C5H10N2O3",
"annotation":{
"bigg.metabolite":"gln__L",
"biocyc":"META:GLN",
"chebi":[
"CHEBI:13110",
"CHEBI:18050",
"CHEBI:21308",
"CHEBI:24316",
"CHEBI:28300",
"CHEBI:32665",
"CHEBI:32666",
"CHEBI:32678",
"CHEBI:32679",
"CHEBI:42812",
"CHEBI:42814",
"CHEBI:42899",
"CHEBI:42943",
"CHEBI:5432",
"CHEBI:58359",
"CHEBI:6227"
],
"hmdb":"HMDB00641",
"kegg.compound":[
"C00064",
"C00303"
],
"kegg.drug":"D00015",
"metanetx.chemical":"MNXM37",
"sbo":"SBO:0000247",
"seed.compound":[
"cpd00053",
"cpd00253"
]
}
},
{
"id":"glu__L_e",
"name":"L-Glutamate",
"compartment":"e",
"charge":-1,
"formula":"C5H8NO4",
"annotation":{
"bigg.metabolite":"glu__L",
"biocyc":[
"META:GLT",
"META:Glutamates"
],
"chebi":[
"CHEBI:13107",
"CHEBI:14321",
"CHEBI:16015",
"CHEBI:18237",
"CHEBI:21301",
"CHEBI:21304",
"CHEBI:24314",
"CHEBI:29985",
"CHEBI:29987",
"CHEBI:29988",
"CHEBI:42825",
"CHEBI:5431",
"CHEBI:6224",
"CHEBI:76051"
],
"hmdb":[
"HMDB00148",
"HMDB60475"
],
"kegg.compound":[
"C00025",
"C00302"
],
"kegg.drug":[
"D00007",
"D04341"
],
"metanetx.chemical":"MNXM89557",
"sbo":"SBO:0000247",
"seed.compound":[
"cpd00023",
"cpd19002",
"cpd27177"
]
}
},
{
"id":"gly_e",
"name":"Glycine",
"compartment":"e",
"charge":0,
"formula":"C2H5NO2",
"annotation":{
"bigg.metabolite":"gly",
"biocyc":"META:GLY",
"chebi":[
"CHEBI:10792",
"CHEBI:132194",
"CHEBI:14344",
"CHEBI:15428",
"CHEBI:24368",
"CHEBI:32507",
"CHEBI:32508",
"CHEBI:42964",
"CHEBI:5460",
"CHEBI:57305"
],
"hmdb":"HMDB00123",
"kegg.compound":"C00037",
"kegg.drug":"D00011",
"metanetx.chemical":"MNXM29",
"sbo":"SBO:0000247",
"seed.compound":"cpd00033"
}
},
{
"id":"glyald_e",
"name":"D-Glyceraldehyde",
"compartment":"e",
"charge":0,
"formula":"C3H6O3",
"annotation":{
"bigg.metabolite":"glyald",
"biocyc":"META:GLYCERALD",
"chebi":[
"CHEBI:12982",
"CHEBI:17378",
"CHEBI:21025",
"CHEBI:39973",
"CHEBI:4186"
],
"kegg.compound":"C00577",
"metanetx.chemical":"MNXM435",
"sbo":"SBO:0000247",
"seed.compound":"cpd00448"
}
},
{
"id":"glyb_e",
"name":"Glycine betaine",
"compartment":"e",
"charge":0,
"formula":"C5H11NO2",
"annotation":{
"bigg.metabolite":"glyb",
"biocyc":"META:BETAINE",
"chebi":[
"CHEBI:12531",
"CHEBI:13895",
"CHEBI:15264",
"CHEBI:17750",
"CHEBI:22858",
"CHEBI:24370",
"CHEBI:27128",
"CHEBI:29050",
"CHEBI:3073",
"CHEBI:41134",
"CHEBI:41139"
],
"hmdb":"HMDB00043",
"kegg.compound":"C00719",
"kegg.drug":"D07523",
"metanetx.chemical":"MNXM289",
"sbo":"SBO:0000247",
"seed.compound":"cpd00540"
}
},
{
"id":"glyc_e",
"name":"Glycerol",
"compartment":"e",
"charge":0,
"formula":"C3H8O3",
"annotation":{
"bigg.metabolite":"glyc",
"biocyc":"META:GLYCEROL",
"chebi":[
"CHEBI:131422",
"CHEBI:14334",
"CHEBI:17754",
"CHEBI:24351",
"CHEBI:42998",
"CHEBI:5448"
],
"hmdb":"HMDB00131",
"kegg.compound":"C00116",
"kegg.drug":"D00028",
"metanetx.chemical":"MNXM89612",
"sbo":"SBO:0000247",
"seed.compound":"cpd00100"
}
},
{
"id":"glyc__R_e",
"name":"(R)-Glycerate",
"compartment":"e",
"charge":-1,
"formula":"C3H5O4",
"annotation":{
"bigg.metabolite":"glyc__R",
"biocyc":"META:GLYCERATE",
"chebi":[
"CHEBI:10999",
"CHEBI:12985",
"CHEBI:16659",
"CHEBI:21027",
"CHEBI:21030",
"CHEBI:24348",
"CHEBI:24349",
"CHEBI:32398",
"CHEBI:33508",
"CHEBI:33846",
"CHEBI:33871",
"CHEBI:4187",
"CHEBI:41990"
],
"hmdb":"HMDB00139",
"kegg.compound":"C00258",
"metanetx.chemical":"MNXM189",
"sbo":"SBO:0000247",
"seed.compound":"cpd00223"
}
},
{
"id":"glyc2p_e",
"name":"Glycerol 2-phosphate",
"compartment":"e",
"charge":-2,
"formula":"C3H7O6P",
"annotation":{
"bigg.metabolite":"glyc2p",
"biocyc":"META:CPD-536",
"chebi":[
"CHEBI:14337",
"CHEBI:17270",
"CHEBI:26704",
"CHEBI:42620",
"CHEBI:5451",
"CHEBI:58083"
],
"kegg.compound":"C02979",
"metanetx.chemical":"MNXM2527",
"sbo":"SBO:0000247",
"seed.compound":"cpd01908"
}
},
{
"id":"glyc3p_e",
"name":"Glycerol 3-phosphate",
"compartment":"e",
"charge":-2,
"formula":"C3H7O6P",
"annotation":{
"bigg.metabolite":"glyc3p",
"biocyc":"META:GLYCEROL-3P",
"chebi":[
"CHEBI:10648",
"CHEBI:12843",
"CHEBI:12848",
"CHEBI:15978",
"CHEBI:26705",
"CHEBI:42793",
"CHEBI:57597"
],
"kegg.compound":"C00093",
"metanetx.chemical":"MNXM66",
"sbo":"SBO:0000247",
"seed.compound":"cpd00080"
}
},
{
"id":"glyclt_e",
"name":"Glycolate C2H3O3",
"compartment":"e",
"charge":-1,
"formula":"C2H3O3",
"annotation":{
"bigg.metabolite":"glyclt",
"biocyc":"META:GLYCOLLATE",
"chebi":[
"CHEBI:14348",
"CHEBI:17497",
"CHEBI:24388",
"CHEBI:24390",
"CHEBI:29805",
"CHEBI:42865",
"CHEBI:5475"
],
"hmdb":[
"HMDB00115",
"HMDB03035"
],
"kegg.compound":"C00160",
"metanetx.chemical":"MNXM222",
"sbo":"SBO:0000247",
"seed.compound":[
"cpd00139",
"cpd12347"
]
}
},
{
"id":"gmp_e",
"name":"GMP C10H12N5O8P",
"compartment":"e",
"charge":-2,
"formula":"C10H12N5O8P",
"annotation":{
"bigg.metabolite":"gmp",
"biocyc":"META:GMP",
"chebi":[
"CHEBI:13341",
"CHEBI:14381",
"CHEBI:17345",
"CHEBI:24449",
"CHEBI:24450",
"CHEBI:29058",
"CHEBI:40119",
"CHEBI:42615",
"CHEBI:42647",
"CHEBI:42831",
"CHEBI:42887",
"CHEBI:42892",
"CHEBI:42979",
"CHEBI:47450",
"CHEBI:5228",
"CHEBI:58115"
],
"kegg.compound":"C00144",
"metanetx.chemical":"MNXM113",
"sbo":"SBO:0000247",
"seed.compound":"cpd00126"
}
},
{
"id":"gsn_e",
"name":"Guanosine",
"compartment":"e",
"charge":0,
"formula":"C10H13N5O5",
"annotation":{
"bigg.metabolite":"gsn",
"biocyc":"META:GUANOSINE",
"chebi":[
"CHEBI:14375",
"CHEBI:16750",
"CHEBI:24444",
"CHEBI:42840",
"CHEBI:42847",
"CHEBI:42853",
"CHEBI:471737",
"CHEBI:5564"
],
"hmdb":"HMDB00133",
"kegg.compound":"C00387",
"metanetx.chemical":"MNXM401",
"sbo":"SBO:0000247",
"seed.compound":"cpd00311"
}
},
{
"id":"gthox_e",
"name":"Oxidized glutathione",
"compartment":"e",
"charge":-2,
"formula":"C20H30N6O12S2",
"annotation":{
"bigg.metabolite":"gthox",
"biocyc":"META:OXIDIZED-GLUTATHIONE",
"chebi":[
"CHEBI:14328",
"CHEBI:14720",
"CHEBI:17858",
"CHEBI:24336",
"CHEBI:42832",
"CHEBI:58297",
"CHEBI:7840"
],
"hmdb":"HMDB03337",
"kegg.compound":"C00127",
"kegg.drug":"D00031",
"metanetx.chemical":"MNXM151",
"sbo":"SBO:0000247",
"seed.compound":"cpd00111"
}
},
{
"id":"gthrd_e",
"name":"Reduced glutathione",
"compartment":"e",
"charge":-1,
"formula":"C10H16N3O6S",
"annotation":{
"bigg.metabolite":"gthrd",
"biocyc":"META:GLUTATHIONE",
"chebi":[
"CHEBI:12402",
"CHEBI:14327",
"CHEBI:16856",
"CHEBI:24334",
"CHEBI:42873",
"CHEBI:43049",
"CHEBI:5437",
"CHEBI:57925"
],
"hmdb":[
"HMDB00125",
"HMDB01463",
"HMDB06960",
"HMDB62697"
],
"kegg.compound":"C00051",
"kegg.drug":"D00014",
"metanetx.chemical":"MNXM57",
"sbo":"SBO:0000247",
"seed.compound":"cpd00042"
}
},
{
"id":"gtp_e",
"name":"GTP C10H12N5O14P3",
"compartment":"e",
"charge":-4,
"formula":"C10H12N5O14P3",
"annotation":{
"bigg.metabolite":"gtp",
"biocyc":"META:GTP",
"chebi":[
"CHEBI:13342",
"CHEBI:15996",
"CHEBI:24451",
"CHEBI:37565",
"CHEBI:42934",
"CHEBI:5234",
"CHEBI:57600"
],
"kegg.compound":"C00044",
"metanetx.chemical":"MNXM51",
"sbo":"SBO:0000247",
"seed.compound":"cpd00038"
}
},
{
"id":"gua_e",
"name":"Guanine",
"compartment":"e",
"charge":0,
"formula":"C5H5N5O",
"annotation":{
"bigg.metabolite":"gua",
"biocyc":"META:GUANINE",
"chebi":[
"CHEBI:14371",
"CHEBI:14372",
"CHEBI:16235",
"CHEBI:24443",
"CHEBI:42948",
"CHEBI:5563"
],
"hmdb":"HMDB00132",
"kegg.compound":"C00242",
"metanetx.chemical":"MNXM259",
"sbo":"SBO:0000247",
"seed.compound":"cpd00207"
}
},
{
"id":"h_e",
"name":"H+",
"compartment":"e",
"charge":1,
"formula":"H",
"annotation":{
"bigg.metabolite":"h",
"biocyc":"META:PROTON",
"chebi":[
"CHEBI:10744",
"CHEBI:13357",
"CHEBI:15378",
"CHEBI:24636",
"CHEBI:29233",
"CHEBI:29234",
"CHEBI:5584"
],
"hmdb":"HMDB59597",
"kegg.compound":"C00080",
"metanetx.chemical":"MNXM1",
"sbo":"SBO:0000247",
"seed.compound":"cpd00067"
}
},
{
"id":"h2_e",
"name":"Hydrogen",
"compartment":"e",
"charge":0,
"formula":"H2",
"annotation":{
"bigg.metabolite":"h2",
"biocyc":"META:HYDROGEN-MOLECULE",
"chebi":[
"CHEBI:13350",
"CHEBI:18276",
"CHEBI:25363",
"CHEBI:29294",
"CHEBI:29298",
"CHEBI:29299",
"CHEBI:5785"
],
"hmdb":"HMDB01362",
"kegg.compound":"C00282",
"metanetx.chemical":"MNXM195",
"sbo":"SBO:0000247",
"seed.compound":"cpd11640"
}
},
{
"id":"h2o_e",
"name":"H2O H2O",
"compartment":"e",
"charge":0,
"formula":"H2O",
"annotation":{
"bigg.metabolite":"h2o",
"biocyc":[
"META:CPD-15815",
"META:HYDROXYL-GROUP",
"META:OH",
"META:OXONIUM",
"META:WATER"
],
"chebi":[
"CHEBI:10743",
"CHEBI:13352",
"CHEBI:13365",
"CHEBI:13419",
"CHEBI:15377",
"CHEBI:16234",
"CHEBI:27313",
"CHEBI:29356",
"CHEBI:29373",
"CHEBI:29374",
"CHEBI:29375",
"CHEBI:29412",
"CHEBI:30490",
"CHEBI:33806",
"CHEBI:33811",
"CHEBI:33813",
"CHEBI:41979",
"CHEBI:41981",
"CHEBI:42043",
"CHEBI:42857",
"CHEBI:43228",
"CHEBI:44292",
"CHEBI:44641",
"CHEBI:44701",
"CHEBI:44819",
"CHEBI:5585",
"CHEBI:5594"
],
"hmdb":"HMDB02111",
"kegg.compound":[
"C00001",
"C01328",
"C18714"
],
"kegg.drug":[
"D00001",
"D03703",
"D06322"
],
"metanetx.chemical":"MNXM2",
"sbo":"SBO:0000247",
"seed.compound":[
"cpd00001",
"cpd15275",
"cpd27222"
]
}
},
{
"id":"h2o2_e",
"name":"Hydrogen peroxide",
"compartment":"e",
"charge":0,
"formula":"H2O2",
"annotation":{
"bigg.metabolite":"h2o2",
"biocyc":"META:HYDROGEN-PEROXIDE",
"chebi":[
"CHEBI:13354",
"CHEBI:13355",
"CHEBI:16240",
"CHEBI:24637",
"CHEBI:25940",
"CHEBI:29192",
"CHEBI:29370",
"CHEBI:44782",
"CHEBI:44785",
"CHEBI:44812",
"CHEBI:5586"
],
"hmdb":[
"HMDB03125",
"HMDB06491"
],
"kegg.compound":[
"C00027",
"C17732",
"C18566"
],
"kegg.drug":"D00008",
"metanetx.chemical":"MNXM22",
"sbo":"SBO:0000247",
"seed.compound":"cpd00025"
}
},
{
"id":"h2s_e",
"name":"Hydrogen sulfide",
"compartment":"e",
"charge":0,
"formula":"H2S",
"annotation":{
"bigg.metabolite":"h2s",
"biocyc":[
"META:CPD-7046",
"META:CPD-846",
"META:HS"
],
"chebi":[
"CHEBI:13356",
"CHEBI:14414",
"CHEBI:15138",
"CHEBI:16136",
"CHEBI:24639",
"CHEBI:29919",
"CHEBI:30488",
"CHEBI:30489",
"CHEBI:43058",
"CHEBI:45489",
"CHEBI:5787"
],
"hmdb":"HMDB03276",
"kegg.compound":"C00283",
"metanetx.chemical":"MNXM89582",
"sbo":"SBO:0000247",
"seed.compound":[
"cpd00239",
"cpd24697"
]
}
},
{
"id":"hacolipa_e",
"name":"Hepta-acylated core oligosaccharide lipid A (E. coli)",
"compartment":"e",
"charge":-11,
"formula":"C192H333N2O101P4",
"annotation":{
"bigg.metabolite":"hacolipa",
"metanetx.chemical":"MNXM11799",
"sbo":"SBO:0000247"
}
},
{
"id":"halipa_e",
"name":"Hepta-acylated KDO(2)-lipid (A)",
"compartment":"e",
"charge":-6,
"formula":"C126H226N2O40P2",
"annotation":{
"bigg.metabolite":"halipa",
"metanetx.chemical":"MNXM93466",
"sbo":"SBO:0000247",
"seed.compound":"cpd15483"
}
},
{
"id":"hdca_e",
"name":"Hexadecanoate (n-C16:0)",
"compartment":"e",
"charge":-1,
"formula":"C16H31O2",
"annotation":{
"bigg.metabolite":"hdca",
"biocyc":"META:PALMITATE",
"chebi":[
"CHEBI:14730",
"CHEBI:15756",
"CHEBI:231736",
"CHEBI:233028",
"CHEBI:24540",
"CHEBI:24541",
"CHEBI:24542",
"CHEBI:24550",
"CHEBI:29889",
"CHEBI:35978",
"CHEBI:44952",
"CHEBI:7896"
],
"hmdb":[
"HMDB00220",
"HMDB60083"
],
"kegg.compound":"C00249",
"kegg.drug":"D05341",
"lipidmaps":[
"LMFA01010001",
"LMFA01010046"
],
"metanetx.chemical":"MNXM108",
"sbo":"SBO:0000247",
"seed.compound":"cpd00214"
}
},
{
"id":"hdcea_e",
"name":"Hexadecenoate (n-C16:1)",
"compartment":"e",
"charge":-1,
"formula":"C16H29O2",
"annotation":{
"bigg.metabolite":"hdcea",
"metanetx.chemical":"MNXM950",
"sbo":"SBO:0000247"
}
},
{
"id":"hg2_e",
"name":"Mercury  charged 2  Hg",
"compartment":"e",
"charge":2,
"formula":"Hg",
"annotation":{
"bigg.metabolite":"hg2",
"chebi":[
"CHEBI:13370",
"CHEBI:16793",
"CHEBI:25199",
"CHEBI:25200",
"CHEBI:49640",
"CHEBI:5714"
],
"hmdb":"HMDB03625",
"kegg.compound":[
"C00703",
"C13377",
"C18670"
],
"kegg.drug":"D01905",
"metanetx.chemical":"MNXM1562",
"sbo":"SBO:0000247",
"seed.compound":"cpd00531"
}
},
{
"id":"his__L_e",
"name":"L-Histidine",
"compartment":"e",
"charge":0,
"formula":"C6H9N3O2",
"annotation":{
"bigg.metabolite":"his__L",
"biocyc":"META:HIS",
"chebi":[
"CHEBI:13117",
"CHEBI:15971",
"CHEBI:21324",
"CHEBI:24598",
"CHEBI:27570",
"CHEBI:32510",
"CHEBI:32511",
"CHEBI:32512",
"CHEBI:32513",
"CHEBI:32529",
"CHEBI:32530",
"CHEBI:32531",
"CHEBI:32532",
"CHEBI:43048",
"CHEBI:43114",
"CHEBI:43118",
"CHEBI:43190",
"CHEBI:43239",
"CHEBI:5733",
"CHEBI:57595",
"CHEBI:6240"
],
"hmdb":[
"HMDB00177",
"HMDB03412"
],
"kegg.compound":[
"C00135",
"C00768"
],
"kegg.drug":"D00032",
"metanetx.chemical":"MNXM134",
"sbo":"SBO:0000247",
"seed.compound":[
"cpd00119",
"cpd00572"
]
}
},
{
"id":"hom__L_e",
"name":"L-Homoserine",
"compartment":"e",
"charge":0,
"formula":"C4H9NO3",
"annotation":{
"bigg.metabolite":"hom__L",
"biocyc":"META:HOMO-SER",
"chebi":[
"CHEBI:13123",
"CHEBI:15699",
"CHEBI:21330",
"CHEBI:43131",
"CHEBI:57476",
"CHEBI:6246"
],
"hmdb":"HMDB00719",
"kegg.compound":"C00263",
"metanetx.chemical":"MNXM353",
"sbo":"SBO:0000247",
"seed.compound":"cpd00227"
}
},
{
"id":"hxa_e",
"name":"Hexanoate (n-C6:0)",
"compartment":"e",
"charge":-1,
"formula":"C6H11O2",
"annotation":{
"bigg.metabolite":"hxa",
"biocyc":"META:HEXANOATE",
"chebi":[
"CHEBI:14398",
"CHEBI:17120",
"CHEBI:24569",
"CHEBI:24571",
"CHEBI:30776",
"CHEBI:40213",
"CHEBI:5702"
],
"hmdb":[
"HMDB00535",
"HMDB61883"
],
"kegg.compound":"C01585",
"lipidmaps":"LMFA01010006",
"metanetx.chemical":"MNXM1653",
"sbo":"SBO:0000247",
"seed.compound":"cpd01113"
}
},
{
"id":"hxan_e",
"name":"Hypoxanthine",
"compartment":"e",
"charge":0,
"formula":"C5H4N4O",
"annotation":{
"bigg.metabolite":"hxan",
"biocyc":"META:HYPOXANTHINE",
"chebi":[
"CHEBI:14431",
"CHEBI:17368",
"CHEBI:24762",
"CHEBI:43237",
"CHEBI:5841"
],
"hmdb":"HMDB00157",
"kegg.compound":"C00262",
"metanetx.chemical":"MNXM213",
"sbo":"SBO:0000247",
"seed.compound":"cpd00226"
}
},
{
"id":"idon__L_e",
"name":"L-Idonate",
"compartment":"e",
"charge":-1,
"formula":"C6H11O7",
"annotation":{
"bigg.metabolite":"idon__L",
"biocyc":"META:L-IDONATE",
"chebi":[
"CHEBI:13126",
"CHEBI:17796",
"CHEBI:21335",
"CHEBI:21336",
"CHEBI:57659",
"CHEBI:58494",
"CHEBI:6250"
],
"kegg.compound":"C00770",
"metanetx.chemical":"MNXM1565",
"sbo":"SBO:0000247",
"seed.compound":"cpd00573"
}
},
{
"id":"ile__L_e",
"name":"L-Isoleucine",
"compartment":"e",
"charge":0,
"formula":"C6H13NO2",
"annotation":{
"bigg.metabolite":"ile__L",
"biocyc":"META:ILE",
"chebi":[
"CHEBI:13127",
"CHEBI:17191",
"CHEBI:21344",
"CHEBI:24898",
"CHEBI:32604",
"CHEBI:32605",
"CHEBI:32612",
"CHEBI:32613",
"CHEBI:43290",
"CHEBI:43342",
"CHEBI:43366",
"CHEBI:58045",
"CHEBI:6255"
],
"hmdb":"HMDB00172",
"kegg.compound":"C00407",
"kegg.drug":"D00065",
"lipidmaps":"LMFA01100047",
"metanetx.chemical":"MNXM231",
"sbo":"SBO:0000247",
"seed.compound":"cpd00322"
}
},
{
"id":"imp_e",
"name":"IMP C10H11N4O8P",
"compartment":"e",
"charge":-2,
"formula":"C10H11N4O8P",
"annotation":{
"bigg.metabolite":"imp",
"biocyc":"META:IMP",
"chebi":[
"CHEBI:12057",
"CHEBI:12063",
"CHEBI:13372",
"CHEBI:13373",
"CHEBI:14457",
"CHEBI:17202",
"CHEBI:19271",
"CHEBI:43418",
"CHEBI:43475",
"CHEBI:43524",
"CHEBI:43528",
"CHEBI:43563",
"CHEBI:43611",
"CHEBI:47501",
"CHEBI:58053",
"CHEBI:5849"
],
"kegg.compound":"C00130",
"metanetx.chemical":"MNXM125",
"sbo":"SBO:0000247",
"seed.compound":"cpd00114"
}
},
{
"id":"indole_e",
"name":"Indole",
"compartment":"e",
"charge":0,
"formula":"C8H7N",
"annotation":{
"bigg.metabolite":"indole",
"biocyc":"META:INDOLE",
"chebi":[
"CHEBI:14444",
"CHEBI:16881",
"CHEBI:24794",
"CHEBI:35579",
"CHEBI:35581",
"CHEBI:43537",
"CHEBI:5900"
],
"hmdb":"HMDB00738",
"kegg.compound":"C00463",
"metanetx.chemical":"MNXM377",
"sbo":"SBO:0000247",
"seed.compound":"cpd00359"
}
},
{
"id":"inost_e",
"name":"Myo-Inositol",
"compartment":"e",
"charge":0,
"formula":"C6H12O6",
"annotation":{
"bigg.metabolite":"inost",
"biocyc":[
"META:CPD-8052",
"META:MYO-INOSITOL"
],
"chebi":[
"CHEBI:10601",
"CHEBI:12826",
"CHEBI:12831",
"CHEBI:17268",
"CHEBI:19183",
"CHEBI:24848",
"CHEBI:25451",
"CHEBI:27372",
"CHEBI:4200",
"CHEBI:43559",
"CHEBI:52772"
],
"hmdb":[
"HMDB00211",
"HMDB02256",
"HMDB34220"
],
"kegg.compound":[
"C00137",
"C19891"
],
"kegg.drug":"D08079",
"metanetx.chemical":"MNXM127",
"sbo":"SBO:0000247",
"seed.compound":[
"cpd00121",
"cpd21131"
]
}
},
{
"id":"ins_e",
"name":"Inosine",
"compartment":"e",
"charge":0,
"formula":"C10H12N4O5",
"annotation":{
"bigg.metabolite":"ins",
"biocyc":"META:INOSINE",
"chebi":[
"CHEBI:14456",
"CHEBI:17596",
"CHEBI:24841",
"CHEBI:44407",
"CHEBI:5927"
],
"hmdb":"HMDB00195",
"kegg.compound":"C00294",
"kegg.drug":"D00054",
"metanetx.chemical":"MNXM334",
"sbo":"SBO:0000247",
"seed.compound":"cpd00246"
}
},
{
"id":"isetac_e",
"name":"Isethionic acid",
"compartment":"e",
"charge":-1,
"formula":"C2H5O4S",
"annotation":{
"bigg.metabolite":"isetac",
"biocyc":"META:CPD-3745",
"chebi":[
"CHEBI:1157",
"CHEBI:61904"
],
"hmdb":"HMDB03903",
"kegg.compound":"C05123",
"metanetx.chemical":"MNXM1630",
"sbo":"SBO:0000247",
"seed.compound":"cpd03048"
}
},
{
"id":"k_e",
"name":"Potassium",
"compartment":"e",
"charge":1,
"formula":"K",
"annotation":{
"bigg.metabolite":"k",
"biocyc":"META:KCL",
"chebi":[
"CHEBI:26219",
"CHEBI:29103",
"CHEBI:49685",
"CHEBI:8345"
],
"hmdb":"HMDB00586",
"kegg.compound":[
"C00238",
"C12568"
],
"kegg.drug":[
"D01168",
"D08403"
],
"metanetx.chemical":"MNXM95",
"sbo":"SBO:0000247",
"seed.compound":"cpd00205"
}
},
{
"id":"lac__D_e",
"name":"D-Lactate",
"compartment":"e",
"charge":-1,
"formula":"C3H5O3",
"annotation":{
"bigg.metabolite":"lac__D",
"biocyc":"META:D-LACTATE",
"chebi":[
"CHEBI:11001",
"CHEBI:16004",
"CHEBI:18684",
"CHEBI:341",
"CHEBI:42105",
"CHEBI:42111",
"CHEBI:43701"
],
"hmdb":[
"HMDB00171",
"HMDB01311"
],
"kegg.compound":"C00256",
"metanetx.chemical":"MNXM285",
"sbo":"SBO:0000247",
"seed.compound":"cpd00221"
}
},
{
"id":"lac__L_e",
"name":"L-Lactate",
"compartment":"e",
"charge":-1,
"formula":"C3H5O3",
"annotation":{
"bigg.metabolite":"lac__L",
"biocyc":"META:L-LACTATE",
"chebi":[
"CHEBI:11065",
"CHEBI:12411",
"CHEBI:16651",
"CHEBI:18783",
"CHEBI:422"
],
"hmdb":[
"HMDB00190",
"HMDB03328",
"HMDB62492"
],
"kegg.compound":"C00186",
"metanetx.chemical":"MNXM179",
"sbo":"SBO:0000247",
"seed.compound":"cpd00159"
}
},
{
"id":"lcts_e",
"name":"Lactose C12H22O11",
"compartment":"e",
"charge":0,
"formula":"C12H22O11",
"annotation":{
"bigg.metabolite":"lcts",
"biocyc":[
"META:CPD-15971",
"META:CPD-15972"
],
"chebi":[
"CHEBI:10296",
"CHEBI:10380",
"CHEBI:10428",
"CHEBI:14497",
"CHEBI:17716",
"CHEBI:22460",
"CHEBI:22760",
"CHEBI:22846",
"CHEBI:25005",
"CHEBI:27755",
"CHEBI:27968",
"CHEBI:28577",
"CHEBI:35463",
"CHEBI:36218",
"CHEBI:43665",
"CHEBI:613009"
],
"hmdb":"HMDB41627",
"kegg.compound":[
"C00243",
"C01970"
],
"kegg.drug":"D00046",
"kegg.glycan":"G10504",
"metanetx.chemical":"MNXM362",
"sbo":"SBO:0000247",
"seed.compound":[
"cpd00208",
"cpd01354",
"cpd03809"
]
}
},
{
"id":"leu__L_e",
"name":"L-Leucine",
"compartment":"e",
"charge":0,
"formula":"C6H13NO2",
"annotation":{
"bigg.metabolite":"leu__L",
"biocyc":"META:LEU",
"chebi":[
"CHEBI:10866",
"CHEBI:13131",
"CHEBI:15603",
"CHEBI:21348",
"CHEBI:25017",
"CHEBI:32619",
"CHEBI:32620",
"CHEBI:32627",
"CHEBI:32628",
"CHEBI:43646",
"CHEBI:43695",
"CHEBI:43733",
"CHEBI:43814",
"CHEBI:57427",
"CHEBI:6260"
],
"hmdb":[
"HMDB00687",
"HMDB62203"
],
"kegg.compound":[
"C00123",
"C16439"
],
"kegg.drug":"D00030",
"lipidmaps":"LMFA01100048",
"metanetx.chemical":"MNXM140",
"sbo":"SBO:0000247",
"seed.compound":[
"cpd00107",
"cpd15143"
]
}
},
{
"id":"lipa_e",
"name":"KDO(2)-lipid (A)",
"compartment":"e",
"charge":-6,
"formula":"C110H196N2O39P2",
"annotation":{
"bigg.metabolite":"lipa",
"chebi":[
"CHEBI:23656",
"CHEBI:27963",
"CHEBI:4476",
"CHEBI:58540"
],
"kegg.compound":"C06026",
"lipidmaps":"LMSL02000001",
"metanetx.chemical":"MNXM946",
"sbo":"SBO:0000247",
"seed.compound":"cpd03587"
}
},
{
"id":"lipa_cold_e",
"name":"Cold adapted KDO(2)-lipid (A)",
"compartment":"e",
"charge":-6,
"formula":"C114H202N2O39P2",
"annotation":{
"bigg.metabolite":"lipa_cold",
"biocyc":"META:KDO2-LIPID-IVA-COLD",
"chebi":[
"CHEBI:61522",
"CHEBI:61556"
],
"metanetx.chemical":"MNXM6016",
"sbo":"SBO:0000247",
"seed.compound":"cpd15493"
}
},
{
"id":"lipoate_e",
"name":"Lipoate",
"compartment":"e",
"charge":0,
"formula":"C8H14O2S2",
"annotation":{
"bigg.metabolite":"lipoate",
"biocyc":"META:LIPOIC-ACID",
"chebi":[
"CHEBI:14519",
"CHEBI:146958",
"CHEBI:16494",
"CHEBI:25056",
"CHEBI:25058",
"CHEBI:30313",
"CHEBI:30314",
"CHEBI:30315",
"CHEBI:43790",
"CHEBI:43796",
"CHEBI:6492",
"CHEBI:83088"
],
"hmdb":[
"HMDB01451",
"HMDB14312"
],
"kegg.compound":[
"C00725",
"C16241"
],
"kegg.drug":"D00086",
"lipidmaps":"LMFA01130001",
"metanetx.chemical":"MNXM1484",
"sbo":"SBO:0000247",
"seed.compound":[
"cpd00541",
"cpd14958"
]
}
},
{
"id":"lys__L_e",
"name":"L-Lysine",
"compartment":"e",
"charge":1,
"formula":"C6H15N2O2",
"annotation":{
"bigg.metabolite":"lys__L",
"biocyc":"META:LYS",
"chebi":[
"CHEBI:13135",
"CHEBI:133538",
"CHEBI:18019",
"CHEBI:21351",
"CHEBI:25094",
"CHEBI:32550",
"CHEBI:32551",
"CHEBI:32552",
"CHEBI:32563",
"CHEBI:32564",
"CHEBI:32565",
"CHEBI:43950",
"CHEBI:6264"
],
"hmdb":"HMDB62809",
"kegg.compound":[
"C00047",
"C16440"
],
"kegg.drug":"D02304",
"metanetx.chemical":"MNXM78",
"sbo":"SBO:0000247",
"seed.compound":[
"cpd00039",
"cpd19182"
]
}
},
{
"id":"lyx__L_e",
"name":"L-Lyxose",
"compartment":"e",
"charge":0,
"formula":"C5H10O5",
"annotation":{
"bigg.metabolite":"lyx__L",
"biocyc":"META:CPD-15867",
"chebi":"CHEBI:62321",
"kegg.compound":"C01508",
"metanetx.chemical":"MNXM4641",
"sbo":"SBO:0000247",
"seed.compound":"cpd01067"
}
},
{
"id":"mal__D_e",
"name":"D-Malate",
"compartment":"e",
"charge":-2,
"formula":"C4H4O5",
"annotation":{
"bigg.metabolite":"mal__D",
"biocyc":"META:CPD-660",
"chebi":[
"CHEBI:11002",
"CHEBI:15588",
"CHEBI:18685",
"CHEBI:18686",
"CHEBI:30796",
"CHEBI:342",
"CHEBI:42060",
"CHEBI:44073"
],
"hmdb":"HMDB31518",
"kegg.compound":"C00497",
"metanetx.chemical":"MNXM1608",
"sbo":"SBO:0000247",
"seed.compound":"cpd00386"
}
},
{
"id":"mal__L_e",
"name":"L-Malate",
"compartment":"e",
"charge":-2,
"formula":"C4H4O5",
"annotation":{
"bigg.metabolite":"mal__L",
"biocyc":"META:MAL",
"chebi":[
"CHEBI:11066",
"CHEBI:13140",
"CHEBI:15589",
"CHEBI:18784",
"CHEBI:18785",
"CHEBI:30797",
"CHEBI:423"
],
"hmdb":"HMDB00156",
"kegg.compound":"C00149",
"metanetx.chemical":"MNXM98",
"sbo":"SBO:0000247",
"seed.compound":"cpd00130"
}
},
{
"id":"malt_e",
"name":"Maltose C12H22O11",
"compartment":"e",
"charge":0,
"formula":"C12H22O11",
"annotation":{
"bigg.metabolite":"malt",
"biocyc":[
"META:ALPHA-MALTOSE",
"META:MALTOSE"
],
"chebi":[
"CHEBI:10300",
"CHEBI:12340",
"CHEBI:14568",
"CHEBI:17306",
"CHEBI:18167",
"CHEBI:22463",
"CHEBI:25144",
"CHEBI:43893",
"CHEBI:6668"
],
"kegg.compound":[
"C00208",
"C00897"
],
"kegg.drug":"D00044",
"kegg.glycan":"G00275",
"metanetx.chemical":"MNXM165",
"sbo":"SBO:0000247",
"seed.compound":[
"cpd00179",
"cpd00665"
]
}
},
{
"id":"malthx_e",
"name":"Maltohexaose",
"compartment":"e",
"charge":0,
"formula":"C36H62O31",
"annotation":{
"bigg.metabolite":"malthx",
"biocyc":"META:MALTOHEXAOSE",
"chebi":[
"CHEBI:25141",
"CHEBI:27445",
"CHEBI:61953",
"CHEBI:6667"
],
"hmdb":"HMDB12253",
"kegg.compound":"C01936",
"kegg.glycan":"G00755",
"metanetx.chemical":"MNXM1317",
"sbo":"SBO:0000247",
"seed.compound":"cpd01329"
}
},
{
"id":"maltpt_e",
"name":"Maltopentaose",
"compartment":"e",
"charge":0,
"formula":"C30H52O26",
"annotation":{
"bigg.metabolite":"maltpt",
"biocyc":"META:MALTOPENTAOSE",
"chebi":[
"CHEBI:61952",
"CHEBI:62006"
],
"hmdb":"HMDB12254",
"kegg.glycan":"G00343",
"metanetx.chemical":"MNXM1538",
"sbo":"SBO:0000247",
"seed.compound":"cpd15495"
}
},
{
"id":"malttr_e",
"name":"Maltotriose C18H32O16",
"compartment":"e",
"charge":0,
"formula":"C18H32O16",
"annotation":{
"bigg.metabolite":"malttr",
"biocyc":"META:MALTOTRIOSE",
"chebi":[
"CHEBI:25146",
"CHEBI:27931",
"CHEBI:43937",
"CHEBI:61993",
"CHEBI:6672"
],
"hmdb":"HMDB01262",
"kegg.compound":"C01835",
"metanetx.chemical":"MNXM468",
"sbo":"SBO:0000247",
"seed.compound":"cpd01262"
}
},
{
"id":"maltttr_e",
"name":"Maltotetraose",
"compartment":"e",
"charge":0,
"formula":"C24H42O21",
"annotation":{
"bigg.metabolite":"maltttr",
"biocyc":[
"META:CPD-13205",
"META:CPD0-2595",
"META:MALTOTETRAOSE"
],
"chebi":[
"CHEBI:25145",
"CHEBI:28460",
"CHEBI:44299",
"CHEBI:61988",
"CHEBI:62974",
"CHEBI:6671"
],
"hmdb":"HMDB01296",
"kegg.compound":[
"C02013",
"C02052"
],
"kegg.glycan":"G00459",
"metanetx.chemical":"MNXM5663",
"sbo":"SBO:0000247",
"seed.compound":[
"cpd01376",
"cpd01399"
]
}
},
{
"id":"man_e",
"name":"D-Mannose",
"compartment":"e",
"charge":0,
"formula":"C6H12O6",
"annotation":{
"bigg.metabolite":"man",
"biocyc":"META:D-mannopyranose",
"chebi":[
"CHEBI:12999",
"CHEBI:14575",
"CHEBI:16024",
"CHEBI:21057",
"CHEBI:33930",
"CHEBI:37684",
"CHEBI:4208"
],
"hmdb":"HMDB00169",
"kegg.compound":"C00159",
"metanetx.chemical":"MNXM182",
"sbo":"SBO:0000247",
"seed.compound":[
"cpd00138",
"cpd27437"
]
}
},
{
"id":"man6p_e",
"name":"D-Mannose 6-phosphate",
"compartment":"e",
"charge":-2,
"formula":"C6H11O9P",
"annotation":{
"bigg.metabolite":"man6p",
"biocyc":[
"META:CPD-15979",
"META:CPD-15980",
"META:Mannose-6-phosphate"
],
"chebi":[
"CHEBI:13000",
"CHEBI:17369",
"CHEBI:4211",
"CHEBI:48042",
"CHEBI:48066",
"CHEBI:58735"
],
"kegg.compound":"C00275",
"metanetx.chemical":"MNXM427",
"sbo":"SBO:0000247",
"seed.compound":"cpd00235"
}
},
{
"id":"manglyc_e",
"name":"2(alpha-D-Mannosyl)-D-glycerate",
"compartment":"e",
"charge":-1,
"formula":"C9H15O9",
"annotation":{
"bigg.metabolite":"manglyc",
"biocyc":"META:2-O-ALPHA-MANNOSYL-D-GLYCERATE",
"chebi":[
"CHEBI:11403",
"CHEBI:15847",
"CHEBI:57541",
"CHEBI:851"
],
"kegg.compound":"C11544",
"metanetx.chemical":"MNXM1624",
"sbo":"SBO:0000247",
"seed.compound":"cpd08374"
}
},
{
"id":"melib_e",
"name":"Melibiose C12H22O11",
"compartment":"e",
"charge":0,
"formula":"C12H22O11",
"annotation":{
"bigg.metabolite":"melib",
"biocyc":"META:MELIBIOSE",
"chebi":[
"CHEBI:20943",
"CHEBI:25182",
"CHEBI:28053",
"CHEBI:60170",
"CHEBI:61827",
"CHEBI:6733"
],
"hmdb":"HMDB00048",
"kegg.compound":"C05402",
"kegg.glycan":[
"G00835",
"G01275"
],
"metanetx.chemical":"MNXM1434",
"sbo":"SBO:0000247",
"seed.compound":"cpd03198"
}
},
{
"id":"meoh_e",
"name":"Methanol",
"compartment":"e",
"charge":0,
"formula":"CH4O1",
"annotation":{
"bigg.metabolite":"meoh",
"biocyc":[
"META:ALCOHOL-GROUP",
"META:METOH"
],
"chebi":[
"CHEBI:14588",
"CHEBI:17790",
"CHEBI:25227",
"CHEBI:44080",
"CHEBI:44553",
"CHEBI:52090",
"CHEBI:6816"
],
"hmdb":"HMDB01875",
"kegg.compound":"C00132",
"kegg.drug":"D02309",
"metanetx.chemical":"MNXM157",
"sbo":"SBO:0000247",
"seed.compound":"cpd00116"
}
},
{
"id":"met__D_e",
"name":"D-Methionine",
"compartment":"e",
"charge":0,
"formula":"C5H10NO2S",
"annotation":{
"bigg.metabolite":"met__D",
"biocyc":"META:CPD-218",
"chebi":[
"CHEBI:13005",
"CHEBI:16867",
"CHEBI:21065",
"CHEBI:32637",
"CHEBI:32638",
"CHEBI:4215",
"CHEBI:44071",
"CHEBI:57932"
],
"kegg.compound":"C00855",
"metanetx.chemical":"MNXM1275",
"sbo":"SBO:0000247",
"seed.compound":"cpd00637"
}
},
{
"id":"met__L_e",
"name":"L-Methionine",
"compartment":"e",
"charge":0,
"formula":"C5H11NO2S",
"annotation":{
"bigg.metabolite":"met__L",
"biocyc":"META:MET",
"chebi":[
"CHEBI:13141",
"CHEBI:14590",
"CHEBI:16643",
"CHEBI:16811",
"CHEBI:21360",
"CHEBI:25229",
"CHEBI:32631",
"CHEBI:32632",
"CHEBI:32644",
"CHEBI:32646",
"CHEBI:43990",
"CHEBI:57844",
"CHEBI:6271",
"CHEBI:64558",
"CHEBI:6829"
],
"hmdb":[
"HMDB00696",
"HMDB33951"
],
"kegg.compound":[
"C00073",
"C01733"
],
"kegg.drug":[
"D00019",
"D04983",
"D04984"
],
"metanetx.chemical":"MNXM61",
"sbo":"SBO:0000247",
"seed.compound":[
"cpd00060",
"cpd30746"
]
}
},
{
"id":"metsox_R__L_e",
"name":"L-methionine-R-sulfoxide",
"compartment":"e",
"charge":0,
"formula":"C5H11NO3S",
"annotation":{
"bigg.metabolite":"metsox_R__L",
"biocyc":[
"META:CPD-8989",
"META:CPD-8990",
"META:L-Methionine-sulfoxides"
],
"chebi":[
"CHEBI:13142",
"CHEBI:17016",
"CHEBI:21361",
"CHEBI:49031",
"CHEBI:49032",
"CHEBI:58772",
"CHEBI:58773",
"CHEBI:6272"
],
"kegg.compound":[
"C02989",
"C15998",
"C15999"
],
"metanetx.chemical":"MNXM2246",
"sbo":"SBO:0000247",
"seed.compound":[
"cpd01914",
"cpd14720",
"cpd14721",
"cpd15497",
"cpd15498",
"cpd29319"
]
}
},
{
"id":"metsox_S__L_e",
"name":"L-Methionine Sulfoxide",
"compartment":"e",
"charge":0,
"formula":"C5H11NO3S",
"annotation":{
"bigg.metabolite":"metsox_S__L",
"biocyc":[
"META:CPD-8989",
"META:CPD-8990",
"META:L-Methionine-sulfoxides"
],
"chebi":[
"CHEBI:13142",
"CHEBI:17016",
"CHEBI:21361",
"CHEBI:49031",
"CHEBI:49032",
"CHEBI:58772",
"CHEBI:58773",
"CHEBI:6272"
],
"kegg.compound":[
"C02989",
"C15998",
"C15999"
],
"metanetx.chemical":"MNXM2246",
"sbo":"SBO:0000247",
"seed.compound":[
"cpd01914",
"cpd14720",
"cpd14721",
"cpd15497",
"cpd15498",
"cpd29319"
]
}
},
{
"id":"mg2_e",
"name":"Magnesium",
"compartment":"e",
"charge":2,
"formula":"Mg",
"annotation":{
"bigg.metabolite":"mg2",
"chebi":[
"CHEBI:13379",
"CHEBI:18420",
"CHEBI:25112",
"CHEBI:39127",
"CHEBI:49736",
"CHEBI:6635"
],
"hmdb":"HMDB00547",
"kegg.compound":[
"C00305",
"C07755",
"C07876",
"C12567"
],
"kegg.drug":[
"D00731",
"D01167"
],
"metanetx.chemical":"MNXM653",
"sbo":"SBO:0000247",
"seed.compound":"cpd00254"
}
},
{
"id":"mincyc_e",
"name":"Minocycline",
"compartment":"e",
"charge":0,
"formula":"C23H27N3O7",
"annotation":{
"bigg.metabolite":"mincyc",
"biocyc":"META:CPD-19259",
"chebi":[
"CHEBI:44053",
"CHEBI:50694",
"CHEBI:6939",
"CHEBI:71337",
"CHEBI:77906"
],
"hmdb":"HMDB15152",
"kegg.compound":"C07225",
"kegg.drug":"D05045",
"lipidmaps":"LMPK07000002",
"metanetx.chemical":"MNXM128081",
"sbo":"SBO:0000247",
"seed.compound":"cpd04461"
}
},
{
"id":"minohp_e",
"name":"Myo-Inositol hexakisphosphate",
"compartment":"e",
"charge":-12,
"formula":"C6H6O24P6",
"annotation":{
"bigg.metabolite":"minohp",
"biocyc":"META:MI-HEXAKISPHOSPHATE",
"chebi":[
"CHEBI:10603",
"CHEBI:11366",
"CHEBI:12829",
"CHEBI:12832",
"CHEBI:17401",
"CHEBI:19200",
"CHEBI:58130"
],
"hmdb":[
"HMDB03502",
"HMDB60271"
],
"kegg.compound":"C01204",
"metanetx.chemical":"MNXM491",
"sbo":"SBO:0000247",
"seed.compound":[
"cpd00885",
"cpd16891"
]
}
},
{
"id":"mmet_e",
"name":"S-Methyl-L-methionine",
"compartment":"e",
"charge":1,
"formula":"C6H14NO2S",
"annotation":{
"bigg.metabolite":"mmet",
"biocyc":"META:CPD-397",
"chebi":[
"CHEBI:12772",
"CHEBI:17728",
"CHEBI:22057",
"CHEBI:58252",
"CHEBI:67050",
"CHEBI:8965"
],
"kegg.compound":"C03172",
"metanetx.chemical":"MNXM1119",
"sbo":"SBO:0000247",
"seed.compound":"cpd02027"
}
},
{
"id":"mn2_e",
"name":"Manganese",
"compartment":"e",
"charge":2,
"formula":"Mn",
"annotation":{
"bigg.metabolite":"mn2",
"chebi":[
"CHEBI:21435",
"CHEBI:25156",
"CHEBI:29035",
"CHEBI:49749"
],
"hmdb":"HMDB01333",
"kegg.compound":"C19610",
"metanetx.chemical":"MNXM2255",
"sbo":"SBO:0000247",
"seed.compound":[
"cpd00030",
"cpd20863"
]
}
},
{
"id":"mnl_e",
"name":"D-Mannitol",
"compartment":"e",
"charge":0,
"formula":"C6H14O6",
"annotation":{
"bigg.metabolite":"mnl",
"biocyc":"META:MANNITOL",
"chebi":[
"CHEBI:12996",
"CHEBI:130180",
"CHEBI:14574",
"CHEBI:16899",
"CHEBI:21050",
"CHEBI:25163",
"CHEBI:29864",
"CHEBI:44192",
"CHEBI:6686"
],
"hmdb":[
"HMDB00765",
"HMDB01363"
],
"kegg.compound":"C00392",
"kegg.drug":"D00062",
"metanetx.chemical":"MNXM615",
"sbo":"SBO:0000247",
"seed.compound":"cpd00314"
}
},
{
"id":"mobd_e",
"name":"Molybdate",
"compartment":"e",
"charge":-2,
"formula":"MoO4",
"annotation":{
"bigg.metabolite":"mobd",
"biocyc":"META:CPD-3",
"chebi":[
"CHEBI:25368",
"CHEBI:25371",
"CHEBI:36263",
"CHEBI:36264",
"CHEBI:6967"
],
"hmdb":"HMDB12260",
"kegg.compound":[
"C06232",
"C15455"
],
"metanetx.chemical":"MNXM1026",
"sbo":"SBO:0000247",
"seed.compound":"cpd11574"
}
},
{
"id":"mso3_e",
"name":"Methanesulfonate",
"compartment":"e",
"charge":-1,
"formula":"CH3O3S",
"annotation":{
"bigg.metabolite":"mso3",
"biocyc":"META:CPD-3746",
"chebi":[
"CHEBI:25224",
"CHEBI:27376",
"CHEBI:6813"
],
"kegg.compound":"C11145",
"metanetx.chemical":"MNXM1485",
"sbo":"SBO:0000247",
"seed.compound":"cpd08023"
}
},
{
"id":"n2o_e",
"name":"Nitrous oxide",
"compartment":"e",
"charge":0,
"formula":"N2O",
"annotation":{
"bigg.metabolite":"n2o",
"biocyc":"META:NITROUS-OXIDE",
"chebi":[
"CHEBI:14661",
"CHEBI:17045",
"CHEBI:25568",
"CHEBI:44250",
"CHEBI:7598"
],
"hmdb":"HMDB35807",
"kegg.compound":"C00887",
"kegg.drug":"D00102",
"metanetx.chemical":"MNXM579",
"sbo":"SBO:0000247",
"seed.compound":"cpd00659"
}
},
{
"id":"na1_e",
"name":"Sodium",
"compartment":"e",
"charge":1,
"formula":"Na",
"annotation":{
"bigg.metabolite":"na1",
"biocyc":[
"META:CPD0-2422",
"META:NACL",
"META:NaF"
],
"chebi":[
"CHEBI:26717",
"CHEBI:29101",
"CHEBI:49766",
"CHEBI:9175"
],
"hmdb":"HMDB00588",
"kegg.compound":[
"C01330",
"C14042"
],
"kegg.drug":"D04874",
"metanetx.chemical":"MNXM27",
"sbo":"SBO:0000247",
"seed.compound":"cpd00971"
}
},
{
"id":"nac_e",
"name":"Nicotinate",
"compartment":"e",
"charge":-1,
"formula":"C6H4NO2",
"annotation":{
"bigg.metabolite":"nac",
"biocyc":"META:NIACINE",
"chebi":[
"CHEBI:14650",
"CHEBI:15940",
"CHEBI:22851",
"CHEBI:25530",
"CHEBI:25538",
"CHEBI:32544",
"CHEBI:44319",
"CHEBI:7559"
],
"hmdb":"HMDB01488",
"kegg.compound":"C00253",
"kegg.drug":"D00049",
"metanetx.chemical":"MNXM274",
"sbo":"SBO:0000247",
"seed.compound":"cpd00218"
}
},
{
"id":"nh4_e",
"name":"Ammonium",
"compartment":"e",
"charge":1,
"formula":"H4N",
"annotation":{
"bigg.metabolite":"nh4",
"biocyc":[
"META:AMMONIA",
"META:AMMONIUM"
],
"chebi":[
"CHEBI:13405",
"CHEBI:13406",
"CHEBI:13407",
"CHEBI:135980",
"CHEBI:13771",
"CHEBI:16134",
"CHEBI:22533",
"CHEBI:22534",
"CHEBI:28938",
"CHEBI:29337",
"CHEBI:29340",
"CHEBI:44269",
"CHEBI:44284",
"CHEBI:44404",
"CHEBI:49783",
"CHEBI:7434",
"CHEBI:7435"
],
"hmdb":[
"HMDB00051",
"HMDB41827"
],
"kegg.compound":[
"C00014",
"C01342"
],
"kegg.drug":[
"D02915",
"D02916"
],
"metanetx.chemical":"MNXM15",
"sbo":"SBO:0000247",
"seed.compound":[
"cpd00013",
"cpd19013"
]
}
},
{
"id":"ni2_e",
"name":"Nickel",
"compartment":"e",
"charge":2,
"formula":"Ni",
"annotation":{
"bigg.metabolite":"ni2",
"chebi":[
"CHEBI:25517",
"CHEBI:49785",
"CHEBI:49786"
],
"hmdb":"HMDB02457",
"kegg.compound":[
"C14711",
"C19609"
],
"metanetx.chemical":"MNXM3673",
"sbo":"SBO:0000247",
"seed.compound":"cpd20862"
}
},
{
"id":"nmn_e",
"name":"NMN C11H14N2O8P",
"compartment":"e",
"charge":-1,
"formula":"C11H14N2O8P",
"annotation":{
"bigg.metabolite":"nmn",
"biocyc":"META:NICOTINAMIDE_NUCLEOTIDE",
"chebi":[
"CHEBI:10433",
"CHEBI:12397",
"CHEBI:13409",
"CHEBI:14646",
"CHEBI:14647",
"CHEBI:14648",
"CHEBI:14649",
"CHEBI:16171",
"CHEBI:18201",
"CHEBI:22850",
"CHEBI:25522",
"CHEBI:7557"
],
"hmdb":"HMDB59645",
"kegg.compound":"C00455",
"metanetx.chemical":"MNXM355",
"sbo":"SBO:0000247",
"seed.compound":"cpd00355"
}
},
{
"id":"no_e",
"name":"Nitric oxide",
"compartment":"e",
"charge":0,
"formula":"NO",
"annotation":{
"bigg.metabolite":"no",
"biocyc":"META:NITRIC-OXIDE",
"chebi":[
"CHEBI:14657",
"CHEBI:16480",
"CHEBI:25546",
"CHEBI:44452",
"CHEBI:7583"
],
"hmdb":"HMDB03378",
"kegg.compound":"C00533",
"kegg.drug":"D00074",
"metanetx.chemical":"MNXM228",
"sbo":"SBO:0000247"
}
},
{
"id":"no2_e",
"name":"Nitrite",
"compartment":"e",
"charge":-1,
"formula":"NO2",
"annotation":{
"bigg.metabolite":"no2",
"biocyc":"META:NITRITE",
"chebi":[
"CHEBI:14658",
"CHEBI:16301",
"CHEBI:25567",
"CHEBI:44396",
"CHEBI:7585"
],
"hmdb":"HMDB02786",
"kegg.compound":"C00088",
"metanetx.chemical":"MNXM107",
"sbo":"SBO:0000247",
"seed.compound":"cpd00075"
}
},
{
"id":"no3_e",
"name":"Nitrate",
"compartment":"e",
"charge":-1,
"formula":"NO3",
"annotation":{
"bigg.metabolite":"no3",
"biocyc":[
"META:CPD-15028",
"META:NITRATE"
],
"chebi":[
"CHEBI:14654",
"CHEBI:17632",
"CHEBI:25545",
"CHEBI:44487",
"CHEBI:48107",
"CHEBI:71263",
"CHEBI:7580"
],
"hmdb":[
"HMDB01853",
"HMDB02878"
],
"kegg.compound":"C00244",
"kegg.drug":"D02313",
"metanetx.chemical":"MNXM207",
"sbo":"SBO:0000247",
"seed.compound":"cpd00209"
}
},
{
"id":"novbcn_e",
"name":"Novobiocin",
"compartment":"e",
"charge":0,
"formula":"C31H36N2O11",
"annotation":{
"bigg.metabolite":"novbcn",
"biocyc":"META:CPD-15417",
"chebi":[
"CHEBI:25597",
"CHEBI:28368",
"CHEBI:44505",
"CHEBI:71339",
"CHEBI:7644"
],
"hmdb":"HMDB15185",
"kegg.compound":"C05080",
"metanetx.chemical":"MNXM65002",
"sbo":"SBO:0000247",
"seed.compound":"cpd03032"
}
},
{
"id":"o16a4colipa_e",
"name":"(O16 antigen)x4 core oligosaccharide lipid A",
"compartment":"e",
"charge":-11,
"formula":"C312H523N6O200P4",
"annotation":{
"bigg.metabolite":"o16a4colipa",
"metanetx.chemical":"MNXM91789",
"sbo":"SBO:0000247",
"seed.compound":"cpd15518"
}
},
{
"id":"o2_e",
"name":"O2 O2",
"compartment":"e",
"charge":0,
"formula":"O2",
"annotation":{
"bigg.metabolite":"o2",
"biocyc":"META:OXYGEN-MOLECULE",
"chebi":[
"CHEBI:10745",
"CHEBI:13416",
"CHEBI:15379",
"CHEBI:23833",
"CHEBI:25366",
"CHEBI:26689",
"CHEBI:27140",
"CHEBI:29097",
"CHEBI:29793",
"CHEBI:30491",
"CHEBI:44742",
"CHEBI:7860"
],
"hmdb":"HMDB01377",
"kegg.compound":"C00007",
"kegg.drug":"D00003",
"metanetx.chemical":"MNXM4",
"sbo":"SBO:0000247",
"seed.compound":"cpd00007"
}
},
{
"id":"o2s_e",
"name":"Superoxide anion",
"compartment":"e",
"charge":-1,
"formula":"O2",
"annotation":{
"bigg.metabolite":"o2s",
"biocyc":"META:SUPER-OXIDE",
"chebi":[
"CHEBI:15143",
"CHEBI:18421",
"CHEBI:25935",
"CHEBI:26839",
"CHEBI:30492",
"CHEBI:7710"
],
"hmdb":"HMDB02168",
"kegg.compound":"C00704",
"metanetx.chemical":"MNXM330",
"sbo":"SBO:0000247"
}
},
{
"id":"ocdca_e",
"name":"Octadecanoate (n-C18:0)",
"compartment":"e",
"charge":-1,
"formula":"C18H35O2",
"annotation":{
"bigg.metabolite":"ocdca",
"biocyc":"META:STEARIC_ACID",
"chebi":[
"CHEBI:231588",
"CHEBI:25629",
"CHEBI:25631",
"CHEBI:28842",
"CHEBI:45710"
],
"hmdb":"HMDB00827",
"kegg.compound":"C01530",
"kegg.drug":"D00119",
"lipidmaps":[
"LMFA01010018",
"LMFA01010047"
],
"metanetx.chemical":"MNXM236",
"sbo":"SBO:0000247",
"seed.compound":"cpd01080"
}
},
{
"id":"ocdcea_e",
"name":"Octadecenoate (n-C18:1)",
"compartment":"e",
"charge":-1,
"formula":"C18H33O2",
"annotation":{
"bigg.metabolite":"ocdcea",
"biocyc":"META:OLEATE-CPD",
"chebi":[
"CHEBI:104361",
"CHEBI:14684",
"CHEBI:16196",
"CHEBI:25663",
"CHEBI:25664",
"CHEBI:30823",
"CHEBI:44741",
"CHEBI:7741"
],
"kegg.compound":"C00712",
"kegg.drug":"D02315",
"lipidmaps":[
"LMFA01030002",
"LMFA01030763",
"LMFA01030810"
],
"metanetx.chemical":"MNXM306",
"sbo":"SBO:0000247",
"seed.compound":"cpd00536"
}
},
{
"id":"octa_e",
"name":"Octanoate (n-C8:0)",
"compartment":"e",
"charge":-1,
"formula":"C8H15O2",
"annotation":{
"bigg.metabolite":"octa",
"biocyc":"META:CPD-195",
"chebi":[
"CHEBI:25646",
"CHEBI:25648",
"CHEBI:28837",
"CHEBI:3373",
"CHEBI:44501"
],
"hmdb":[
"HMDB00482",
"HMDB62511"
],
"kegg.compound":"C06423",
"kegg.drug":"D05220",
"lipidmaps":"LMFA01010008",
"metanetx.chemical":"MNXM750",
"sbo":"SBO:0000247",
"seed.compound":"cpd03846"
}
},
{
"id":"orn_e",
"name":"Ornithine",
"compartment":"e",
"charge":1,
"formula":"C5H13N2O2",
"annotation":{
"bigg.metabolite":"orn",
"biocyc":"META:L-ORNITHINE",
"chebi":[
"CHEBI:11448",
"CHEBI:13148",
"CHEBI:15729",
"CHEBI:18257",
"CHEBI:19370",
"CHEBI:21367",
"CHEBI:32964",
"CHEBI:44667",
"CHEBI:46911",
"CHEBI:46912",
"CHEBI:46913",
"CHEBI:46914",
"CHEBI:6280",
"CHEBI:7784"
],
"hmdb":[
"HMDB00214",
"HMDB00818",
"HMDB04984",
"HMDB62654",
"HMDB62718"
],
"kegg.compound":[
"C00077",
"C01602"
],
"kegg.drug":"D08302",
"lipidmaps":"LMFA01100057",
"metanetx.chemical":"MNXM89689",
"sbo":"SBO:0000247",
"seed.compound":[
"cpd00064",
"cpd19016"
]
}
},
{
"id":"orot_e",
"name":"Orotate C5H3N2O4",
"compartment":"e",
"charge":-1,
"formula":"C5H3N2O4",
"annotation":{
"bigg.metabolite":"orot",
"biocyc":"META:OROTATE",
"chebi":[
"CHEBI:14698",
"CHEBI:16742",
"CHEBI:25719",
"CHEBI:25720",
"CHEBI:30839",
"CHEBI:44781",
"CHEBI:7787"
],
"hmdb":"HMDB00226",
"kegg.compound":"C00295",
"kegg.drug":"D00055",
"metanetx.chemical":"MNXM235",
"sbo":"SBO:0000247",
"seed.compound":"cpd00247"
}
},
{
"id":"pacald_e",
"name":"Phenylacetaldehyde",
"compartment":"e",
"charge":0,
"formula":"C8H8O",
"annotation":{
"bigg.metabolite":"pacald",
"biocyc":"META:PHENYLACETALDEHYDE",
"chebi":[
"CHEBI:14778",
"CHEBI:16424",
"CHEBI:25972",
"CHEBI:43163",
"CHEBI:8084"
],
"hmdb":"HMDB06236",
"kegg.compound":"C00601",
"metanetx.chemical":"MNXM473",
"sbo":"SBO:0000247",
"seed.compound":"cpd00464"
}
},
{
"id":"peamn_e",
"name":"Phenethylamine",
"compartment":"e",
"charge":1,
"formula":"C8H12N",
"annotation":{
"bigg.metabolite":"peamn",
"biocyc":"META:PHENYLETHYLAMINE",
"chebi":[
"CHEBI:14782",
"CHEBI:18397",
"CHEBI:225237",
"CHEBI:25965",
"CHEBI:45001",
"CHEBI:50048",
"CHEBI:8063"
],
"hmdb":[
"HMDB12275",
"HMDB60276"
],
"kegg.compound":"C05332",
"metanetx.chemical":"MNXM660",
"sbo":"SBO:0000247",
"seed.compound":"cpd03161"
}
},
{
"id":"phe__L_e",
"name":"L-Phenylalanine",
"compartment":"e",
"charge":0,
"formula":"C9H11NO2",
"annotation":{
"bigg.metabolite":"phe__L",
"biocyc":"META:PHE",
"chebi":[
"CHEBI:13151",
"CHEBI:17295",
"CHEBI:21370",
"CHEBI:25984",
"CHEBI:28044",
"CHEBI:32486",
"CHEBI:32487",
"CHEBI:32504",
"CHEBI:32505",
"CHEBI:44851",
"CHEBI:44885",
"CHEBI:45079",
"CHEBI:58095",
"CHEBI:6282",
"CHEBI:76052",
"CHEBI:8089"
],
"hmdb":[
"HMDB00159",
"HMDB00612"
],
"kegg.compound":[
"C00079",
"C02057"
],
"kegg.drug":"D00021",
"metanetx.chemical":"MNXM97",
"sbo":"SBO:0000247",
"seed.compound":[
"cpd00066",
"cpd01400"
]
}
},
{
"id":"pheme_e",
"name":"Protoheme C34H30FeN4O4",
"compartment":"e",
"charge":-2,
"formula":"C34H30FeN4O4",
"annotation":{
"bigg.metabolite":"pheme",
"biocyc":"META:PROTOHEME",
"chebi":[
"CHEBI:14957",
"CHEBI:17627",
"CHEBI:26355",
"CHEBI:5651",
"CHEBI:60344"
],
"kegg.compound":"C00032",
"metanetx.chemical":"MNXM249",
"sbo":"SBO:0000247"
}
},
{
"id":"pi_e",
"name":"Phosphate",
"compartment":"e",
"charge":-2,
"formula":"HO4P",
"annotation":{
"bigg.metabolite":"pi",
"biocyc":[
"META:CPD-16459",
"META:CPD-9010",
"META:PHOSPHATE-GROUP",
"META:Pi"
],
"chebi":[
"CHEBI:14791",
"CHEBI:18367",
"CHEBI:26078",
"CHEBI:29137",
"CHEBI:29139",
"CHEBI:35780",
"CHEBI:39739",
"CHEBI:39745",
"CHEBI:43470",
"CHEBI:43474",
"CHEBI:45024",
"CHEBI:7793"
],
"hmdb":[
"HMDB00973",
"HMDB01429",
"HMDB02105",
"HMDB02142",
"HMDB05947"
],
"kegg.compound":[
"C00009",
"C13558"
],
"kegg.drug":"D05467",
"metanetx.chemical":"MNXM9",
"sbo":"SBO:0000247",
"seed.compound":[
"cpd00009",
"cpd27787"
]
}
},
{
"id":"pnto__R_e",
"name":"(R)-Pantothenate",
"compartment":"e",
"charge":-1,
"formula":"C9H16NO5",
"annotation":{
"bigg.metabolite":"pnto__R",
"biocyc":"META:PANTOTHENATE",
"chebi":[
"CHEBI:11008",
"CHEBI:14739",
"CHEBI:16454",
"CHEBI:18700",
"CHEBI:18701",
"CHEBI:25846",
"CHEBI:29032",
"CHEBI:44679",
"CHEBI:46905",
"CHEBI:7916"
],
"hmdb":[
"HMDB00210",
"HMDB62717"
],
"kegg.compound":"C00864",
"kegg.drug":"D07413",
"metanetx.chemical":"MNXM364",
"sbo":"SBO:0000247",
"seed.compound":"cpd00644"
}
},
{
"id":"ppa_e",
"name":"Propionate (n-C3:0)",
"compartment":"e",
"charge":-1,
"formula":"C3H5O2",
"annotation":{
"bigg.metabolite":"ppa",
"metanetx.chemical":"MNXM162260",
"sbo":"SBO:0000247"
}
},
{
"id":"ppal_e",
"name":"Propanal",
"compartment":"e",
"charge":0,
"formula":"C3H6O",
"annotation":{
"bigg.metabolite":"ppal",
"biocyc":"META:CPD-665",
"chebi":[
"CHEBI:14898",
"CHEBI:17153",
"CHEBI:26281",
"CHEBI:41359",
"CHEBI:45052",
"CHEBI:8468"
],
"hmdb":"HMDB03366",
"kegg.compound":"C00479",
"metanetx.chemical":"MNXM821",
"sbo":"SBO:0000247",
"seed.compound":"cpd00371"
}
},
{
"id":"pppn_e",
"name":"Phenylpropanoate",
"compartment":"e",
"charge":-1,
"formula":"C9H9O2",
"annotation":{
"bigg.metabolite":"pppn",
"biocyc":"META:3-PHENYLPROPIONATE",
"chebi":[
"CHEBI:20186",
"CHEBI:20187",
"CHEBI:26002",
"CHEBI:26005",
"CHEBI:28631",
"CHEBI:43112",
"CHEBI:51057",
"CHEBI:8103"
],
"hmdb":"HMDB00764",
"kegg.compound":"C05629",
"metanetx.chemical":"MNXM1403",
"sbo":"SBO:0000247",
"seed.compound":"cpd03343"
}
},
{
"id":"ppt_e",
"name":"Phosphonate",
"compartment":"e",
"charge":-2,
"formula":"HO3P",
"annotation":{
"bigg.metabolite":"ppt",
"biocyc":[
"META:CPD-12755",
"META:CPD-12756",
"META:PHOSPHONATE",
"META:X-PHOSPHATE-GROUP"
],
"chebi":[
"CHEBI:14820",
"CHEBI:16215",
"CHEBI:26066",
"CHEBI:26067",
"CHEBI:26081",
"CHEBI:29196",
"CHEBI:29197",
"CHEBI:29258",
"CHEBI:29259",
"CHEBI:33462",
"CHEBI:36361",
"CHEBI:39856",
"CHEBI:44976",
"CHEBI:45060",
"CHEBI:45064",
"CHEBI:8154"
],
"hmdb":"HMDB01443",
"kegg.compound":"C06701",
"metanetx.chemical":"MNXM1683",
"sbo":"SBO:0000247",
"seed.compound":[
"cpd04099",
"cpd28344"
]
}
},
{
"id":"pro__L_e",
"name":"L-Proline",
"compartment":"e",
"charge":0,
"formula":"C5H9NO2",
"annotation":{
"bigg.metabolite":"pro__L",
"biocyc":"META:PRO",
"chebi":[
"CHEBI:13154",
"CHEBI:17203",
"CHEBI:184637",
"CHEBI:21373",
"CHEBI:26271",
"CHEBI:32862",
"CHEBI:32864",
"CHEBI:32871",
"CHEBI:32872",
"CHEBI:42067",
"CHEBI:45040",
"CHEBI:45100",
"CHEBI:45159",
"CHEBI:58054",
"CHEBI:60039",
"CHEBI:6286"
],
"hmdb":"HMDB00162",
"kegg.compound":[
"C00148",
"C16435"
],
"kegg.drug":"D00035",
"metanetx.chemical":"MNXM114",
"sbo":"SBO:0000247",
"seed.compound":[
"cpd00129",
"cpd15140"
]
}
},
{
"id":"progly_e",
"name":"L-Prolinylglycine",
"compartment":"e",
"charge":0,
"formula":"C7H12N2O3",
"annotation":{
"bigg.metabolite":"progly",
"biocyc":"META:CPD0-2182",
"chebi":[
"CHEBI:61695",
"CHEBI:61696",
"CHEBI:73594"
],
"metanetx.chemical":"MNXM7481",
"sbo":"SBO:0000247",
"seed.compound":"cpd15551"
}
},
{
"id":"psclys_e",
"name":"Psicoselysine",
"compartment":"e",
"charge":1,
"formula":"C12H25N2O7",
"annotation":{
"bigg.metabolite":"psclys",
"biocyc":"META:PSICOSELYSINE",
"chebi":[
"CHEBI:61403",
"CHEBI:61425"
],
"metanetx.chemical":"MNXM6409",
"sbo":"SBO:0000247",
"seed.compound":"cpd15559"
}
},
{
"id":"pser__L_e",
"name":"O-Phospho-L-serine",
"compartment":"e",
"charge":-2,
"formula":"C3H6NO6P",
"annotation":{
"bigg.metabolite":"pser__L",
"biocyc":"META:3-P-SERINE",
"chebi":[
"CHEBI:12718",
"CHEBI:15811",
"CHEBI:21966",
"CHEBI:57524",
"CHEBI:7692"
],
"hmdb":"HMDB00272",
"kegg.compound":"C01005",
"metanetx.chemical":"MNXM379",
"sbo":"SBO:0000247",
"seed.compound":"cpd00738"
}
},
{
"id":"ptrc_e",
"name":"Putrescine",
"compartment":"e",
"charge":2,
"formula":"C4H14N2",
"annotation":{
"bigg.metabolite":"ptrc",
"biocyc":"META:PUTRESCINE",
"chebi":[
"CHEBI:14972",
"CHEBI:17148",
"CHEBI:26405",
"CHEBI:326268",
"CHEBI:45092",
"CHEBI:8650"
],
"hmdb":[
"HMDB01414",
"HMDB60243"
],
"kegg.compound":"C00134",
"metanetx.chemical":"MNXM118",
"sbo":"SBO:0000247",
"seed.compound":[
"cpd00118",
"cpd12215"
]
}
},
{
"id":"pydam_e",
"name":"Pyridoxamine",
"compartment":"e",
"charge":1,
"formula":"C8H13N2O2",
"annotation":{
"bigg.metabolite":"pydam",
"biocyc":"META:PYRIDOXAMINE",
"chebi":[
"CHEBI:131533",
"CHEBI:14978",
"CHEBI:16410",
"CHEBI:26426",
"CHEBI:45228",
"CHEBI:57761",
"CHEBI:8669"
],
"hmdb":[
"HMDB01431",
"HMDB62696"
],
"kegg.compound":"C00534",
"metanetx.chemical":"MNXM548",
"sbo":"SBO:0000247",
"seed.compound":"cpd00419"
}
},
{
"id":"pydx_e",
"name":"Pyridoxal",
"compartment":"e",
"charge":0,
"formula":"C8H9NO3",
"annotation":{
"bigg.metabolite":"pydx",
"biocyc":"META:PYRIDOXAL",
"chebi":[
"CHEBI:131530",
"CHEBI:14976",
"CHEBI:17310",
"CHEBI:26423",
"CHEBI:45112",
"CHEBI:8667"
],
"hmdb":"HMDB01545",
"kegg.compound":"C00250",
"metanetx.chemical":"MNXM311",
"sbo":"SBO:0000247",
"seed.compound":"cpd00215"
}
},
{
"id":"pydxn_e",
"name":"Pyridoxine",
"compartment":"e",
"charge":0,
"formula":"C8H11NO3",
"annotation":{
"bigg.metabolite":"pydxn",
"biocyc":"META:PYRIDOXINE",
"chebi":[
"CHEBI:14981",
"CHEBI:16709",
"CHEBI:26429",
"CHEBI:8671"
],
"hmdb":[
"HMDB00239",
"HMDB02075"
],
"kegg.compound":"C00314",
"kegg.drug":"D08454",
"metanetx.chemical":"MNXM419",
"sbo":"SBO:0000247",
"seed.compound":"cpd00263"
}
},
{
"id":"pyr_e",
"name":"Pyruvate",
"compartment":"e",
"charge":-1,
"formula":"C3H3O3",
"annotation":{
"bigg.metabolite":"pyr",
"biocyc":"META:PYRUVATE",
"chebi":[
"CHEBI:14987",
"CHEBI:15361",
"CHEBI:26462",
"CHEBI:26466",
"CHEBI:32816",
"CHEBI:45253",
"CHEBI:86354",
"CHEBI:8685"
],
"hmdb":[
"HMDB00243",
"HMDB62676"
],
"kegg.compound":"C00022",
"lipidmaps":"LMFA01060077",
"metanetx.chemical":"MNXM23",
"sbo":"SBO:0000247",
"seed.compound":"cpd00020"
}
},
{
"id":"quin_e",
"name":"Quinate",
"compartment":"e",
"charge":0,
"formula":"C7H12O6",
"annotation":{
"bigg.metabolite":"quin",
"biocyc":"META:QUINATE",
"chebi":[
"CHEBI:15000",
"CHEBI:17521",
"CHEBI:26489",
"CHEBI:26492",
"CHEBI:29751",
"CHEBI:8715"
],
"kegg.compound":"C00296",
"metanetx.chemical":"MNXM474",
"sbo":"SBO:0000247",
"seed.compound":"cpd00248"
}
},
{
"id":"r5p_e",
"name":"Alpha-D-Ribose 5-phosphate",
"compartment":"e",
"charge":-2,
"formula":"C5H9O8P",
"annotation":{
"bigg.metabolite":"r5p",
"biocyc":"META:CPD-15318",
"chebi":[
"CHEBI:10270",
"CHEBI:12331",
"CHEBI:18189",
"CHEBI:22413"
],
"kegg.compound":"C03736",
"metanetx.chemical":"MNXM15900",
"sbo":"SBO:0000247",
"seed.compound":"cpd19028"
}
},
{
"id":"rfamp_e",
"name":"Rifampin",
"compartment":"e",
"charge":0,
"formula":"C43H58N4O12",
"annotation":{
"bigg.metabolite":"rfamp",
"biocyc":"META:CPD-18727",
"chebi":[
"CHEBI:26577",
"CHEBI:28077",
"CHEBI:45308",
"CHEBI:71365",
"CHEBI:8858"
],
"hmdb":"HMDB15179",
"kegg.compound":"C06688",
"kegg.drug":"D00211",
"metanetx.chemical":"MNXM80952",
"sbo":"SBO:0000247",
"seed.compound":"cpd04089"
}
},
{
"id":"rib__D_e",
"name":"D-Ribose",
"compartment":"e",
"charge":0,
"formula":"C5H10O5",
"annotation":{
"bigg.metabolite":"rib__D",
"biocyc":[
"META:D-Ribofuranose",
"META:D-Ribopyranose"
],
"chebi":[
"CHEBI:13011",
"CHEBI:16988",
"CHEBI:21078",
"CHEBI:4233",
"CHEBI:46999",
"CHEBI:47006",
"CHEBI:47013"
],
"hmdb":"HMDB00283",
"kegg.compound":[
"C00121",
"C21057"
],
"metanetx.chemical":"MNXM242",
"sbo":"SBO:0000247",
"seed.compound":"cpd00105"
}
},
{
"id":"rmn_e",
"name":"L-Rhamnose",
"compartment":"e",
"charge":0,
"formula":"C6H12O5",
"annotation":{
"bigg.metabolite":"rmn",
"biocyc":[
"META:CPD-15405",
"META:L-rhamnopyranose",
"META:L-rhamnose"
],
"chebi":[
"CHEBI:13160",
"CHEBI:16055",
"CHEBI:21378",
"CHEBI:26546",
"CHEBI:45427",
"CHEBI:57622",
"CHEBI:62345",
"CHEBI:62346",
"CHEBI:6292"
],
"hmdb":"HMDB00849",
"kegg.compound":"C00507",
"metanetx.chemical":"MNXM2967",
"sbo":"SBO:0000247",
"seed.compound":[
"cpd00396",
"cpd27379"
]
}
},
{
"id":"sbt__D_e",
"name":"D-Sorbitol",
"compartment":"e",
"charge":0,
"formula":"C6H14O6",
"annotation":{
"bigg.metabolite":"sbt__D",
"biocyc":"META:SORBITOL",
"chebi":[
"CHEBI:12954",
"CHEBI:13020",
"CHEBI:15093",
"CHEBI:17220",
"CHEBI:17924",
"CHEBI:21091",
"CHEBI:26724",
"CHEBI:26726",
"CHEBI:30911",
"CHEBI:33795",
"CHEBI:33796",
"CHEBI:4246",
"CHEBI:45559",
"CHEBI:87978",
"CHEBI:9201"
],
"hmdb":"HMDB00247",
"kegg.compound":"C00794",
"kegg.drug":"D00096",
"metanetx.chemical":"MNXM469",
"sbo":"SBO:0000247",
"seed.compound":"cpd00588"
}
},
{
"id":"sel_e",
"name":"Selenate",
"compartment":"e",
"charge":-2,
"formula":"O4Se",
"annotation":{
"bigg.metabolite":"sel",
"biocyc":"META:SELENATE",
"chebi":[
"CHEBI:15075",
"CHEBI:18170",
"CHEBI:26624",
"CHEBI:33490",
"CHEBI:9088"
],
"hmdb":"HMDB62761",
"kegg.compound":"C05697",
"metanetx.chemical":"MNXM2282",
"sbo":"SBO:0000247",
"seed.compound":"cpd03396"
}
},
{
"id":"ser__D_e",
"name":"D-Serine",
"compartment":"e",
"charge":0,
"formula":"C3H7NO3",
"annotation":{
"bigg.metabolite":"ser__D",
"biocyc":"META:D-SERINE",
"chebi":[
"CHEBI:13019",
"CHEBI:143888",
"CHEBI:16523",
"CHEBI:21090",
"CHEBI:32840",
"CHEBI:32841",
"CHEBI:35247",
"CHEBI:42262",
"CHEBI:4245"
],
"hmdb":"HMDB03406",
"kegg.compound":"C00740",
"metanetx.chemical":"MNXM694",
"sbo":"SBO:0000247",
"seed.compound":"cpd00550"
}
},
{
"id":"ser__L_e",
"name":"L-Serine",
"compartment":"e",
"charge":0,
"formula":"C3H7NO3",
"annotation":{
"bigg.metabolite":"ser__L",
"biocyc":[
"META:SER",
"META:Serines"
],
"chebi":[
"CHEBI:13167",
"CHEBI:15081",
"CHEBI:17115",
"CHEBI:17822",
"CHEBI:21387",
"CHEBI:26648",
"CHEBI:32836",
"CHEBI:32837",
"CHEBI:32845",
"CHEBI:32846",
"CHEBI:33384",
"CHEBI:35243",
"CHEBI:45440",
"CHEBI:45451",
"CHEBI:45590",
"CHEBI:45597",
"CHEBI:45677",
"CHEBI:6301",
"CHEBI:9116"
],
"hmdb":[
"HMDB00187",
"HMDB00589",
"HMDB62263"
],
"kegg.compound":[
"C00065",
"C00716"
],
"kegg.drug":"D00016",
"lipidmaps":"LMFA01100045",
"metanetx.chemical":"MNXM53",
"sbo":"SBO:0000247",
"seed.compound":[
"cpd00054",
"cpd28171",
"cpd30743"
]
}
},
{
"id":"skm_e",
"name":"Shikimate",
"compartment":"e",
"charge":-1,
"formula":"C7H9O5",
"annotation":{
"bigg.metabolite":"skm",
"biocyc":"META:SHIKIMATE",
"chebi":[
"CHEBI:15083",
"CHEBI:16119",
"CHEBI:26662",
"CHEBI:26663",
"CHEBI:26664",
"CHEBI:36208",
"CHEBI:45740",
"CHEBI:9133"
],
"hmdb":"HMDB03070",
"kegg.compound":"C00493",
"metanetx.chemical":"MNXM602",
"sbo":"SBO:0000247",
"seed.compound":"cpd00383"
}
},
{
"id":"slnt_e",
"name":"Selenite",
"compartment":"e",
"charge":-2,
"formula":"O3Se",
"annotation":{
"bigg.metabolite":"slnt",
"biocyc":"META:SELENITE",
"chebi":[
"CHEBI:15077",
"CHEBI:18212",
"CHEBI:26642",
"CHEBI:29924",
"CHEBI:9090"
],
"hmdb":"HMDB11119",
"kegg.compound":"C05684",
"kegg.drug":[
"D05814",
"D10530"
],
"metanetx.chemical":"MNXM1157",
"sbo":"SBO:0000247",
"seed.compound":"cpd03387"
}
},
{
"id":"so2_e",
"name":"Sulfur dioxide",
"compartment":"e",
"charge":0,
"formula":"O2S",
"annotation":{
"bigg.metabolite":"so2",
"biocyc":"META:SULFUR-DIOXIDE",
"chebi":[
"CHEBI:18422",
"CHEBI:45789",
"CHEBI:8992",
"CHEBI:9351"
],
"hmdb":"HMDB34834",
"kegg.compound":"C09306",
"kegg.drug":"D05961",
"metanetx.chemical":"MNXM4835",
"sbo":"SBO:0000247",
"seed.compound":"cpd06201"
}
},
{
"id":"so3_e",
"name":"Sulfite",
"compartment":"e",
"charge":-2,
"formula":"O3S",
"annotation":{
"bigg.metabolite":"so3",
"biocyc":[
"META:H2SO3",
"META:HSO3",
"META:SO3"
],
"chebi":[
"CHEBI:13367",
"CHEBI:15139",
"CHEBI:17137",
"CHEBI:17359",
"CHEBI:26837",
"CHEBI:29214",
"CHEBI:33543",
"CHEBI:45548",
"CHEBI:48854",
"CHEBI:5598",
"CHEBI:9344"
],
"hmdb":[
"HMDB00240",
"HMDB01033",
"HMDB03008",
"HMDB34829"
],
"kegg.compound":[
"C00094",
"C11481"
],
"metanetx.chemical":"MNXM105630",
"sbo":"SBO:0000247",
"seed.compound":"cpd00081"
}
},
{
"id":"so4_e",
"name":"Sulfate",
"compartment":"e",
"charge":-2,
"formula":"O4S",
"annotation":{
"bigg.metabolite":"so4",
"biocyc":[
"META:HSO4",
"META:SULFATE"
],
"chebi":[
"CHEBI:15135",
"CHEBI:16189",
"CHEBI:26836",
"CHEBI:29199",
"CHEBI:45687",
"CHEBI:45693",
"CHEBI:45696",
"CHEBI:9335"
],
"hmdb":"HMDB01448",
"kegg.compound":"C00059",
"kegg.drug":"D05963",
"metanetx.chemical":"MNXM58",
"sbo":"SBO:0000247",
"seed.compound":"cpd00048"
}
},
{
"id":"spmd_e",
"name":"Spermidine",
"compartment":"e",
"charge":3,
"formula":"C7H22N3",
"annotation":{
"bigg.metabolite":"spmd",
"biocyc":"META:SPERMIDINE",
"chebi":[
"CHEBI:15095",
"CHEBI:15097",
"CHEBI:16610",
"CHEBI:26732",
"CHEBI:26733",
"CHEBI:45647",
"CHEBI:57834",
"CHEBI:9218"
],
"hmdb":"HMDB01257",
"kegg.compound":"C00315",
"metanetx.chemical":"MNXM124",
"sbo":"SBO:0000247",
"seed.compound":"cpd00264"
}
},
{
"id":"succ_e",
"name":"Succinate",
"compartment":"e",
"charge":-2,
"formula":"C4H4O4",
"annotation":{
"bigg.metabolite":"succ",
"biocyc":"META:SUC",
"chebi":[
"CHEBI:132287",
"CHEBI:15125",
"CHEBI:15741",
"CHEBI:22941",
"CHEBI:22943",
"CHEBI:26803",
"CHEBI:26807",
"CHEBI:30031",
"CHEBI:30779",
"CHEBI:45639",
"CHEBI:90372",
"CHEBI:9304"
],
"hmdb":"HMDB00254",
"kegg.compound":"C00042",
"lipidmaps":"LMFA01170043",
"metanetx.chemical":"MNXM25",
"sbo":"SBO:0000247",
"seed.compound":"cpd00036"
}
},
{
"id":"sucr_e",
"name":"Sucrose C12H22O11",
"compartment":"e",
"charge":0,
"formula":"C12H22O11",
"annotation":{
"bigg.metabolite":"sucr",
"biocyc":"META:SUCROSE",
"chebi":[
"CHEBI:15128",
"CHEBI:17992",
"CHEBI:26812",
"CHEBI:45795",
"CHEBI:9314"
],
"hmdb":"HMDB00258",
"kegg.compound":"C00089",
"kegg.drug":"D00025",
"kegg.glycan":"G00370",
"metanetx.chemical":"MNXM167",
"sbo":"SBO:0000247",
"seed.compound":"cpd00076"
}
},
{
"id":"sulfac_e",
"name":"Sulfoacetate",
"compartment":"e",
"charge":-2,
"formula":"C2H2O5S",
"annotation":{
"bigg.metabolite":"sulfac",
"biocyc":"META:CPD-10246",
"chebi":[
"CHEBI:34987",
"CHEBI:49876",
"CHEBI:50519",
"CHEBI:58824"
],
"kegg.compound":"C14179",
"metanetx.chemical":"MNXM1949",
"sbo":"SBO:0000247",
"seed.compound":"cpd09878"
}
},
{
"id":"tartr__D_e",
"name":"D-tartrate",
"compartment":"e",
"charge":-2,
"formula":"C4H4O6",
"annotation":{
"bigg.metabolite":"tartr__D",
"biocyc":"META:D-TARTRATE",
"chebi":[
"CHEBI:11077",
"CHEBI:15672",
"CHEBI:18806",
"CHEBI:18807",
"CHEBI:30927",
"CHEBI:35399",
"CHEBI:446",
"CHEBI:45873"
],
"hmdb":"HMDB29878",
"kegg.compound":"C02107",
"metanetx.chemical":"MNXM7948",
"sbo":"SBO:0000247",
"seed.compound":"cpd19018"
}
},
{
"id":"tartr__L_e",
"name":"L-tartrate",
"compartment":"e",
"charge":-2,
"formula":"C4H4O6",
"annotation":{
"bigg.metabolite":"tartr__L",
"biocyc":"META:TARTRATE",
"chebi":[
"CHEBI:10961",
"CHEBI:11018",
"CHEBI:15193",
"CHEBI:15671",
"CHEBI:18710",
"CHEBI:18711",
"CHEBI:26849",
"CHEBI:30924",
"CHEBI:35397",
"CHEBI:35398",
"CHEBI:358",
"CHEBI:45866"
],
"hmdb":"HMDB00956",
"kegg.compound":"C00898",
"kegg.drug":"D00103",
"metanetx.chemical":"MNXM816",
"sbo":"SBO:0000247",
"seed.compound":"cpd00666"
}
},
{
"id":"taur_e",
"name":"Taurine C2H7NO3S",
"compartment":"e",
"charge":0,
"formula":"C2H7NO3S",
"annotation":{
"bigg.metabolite":"taur",
"biocyc":"META:TAURINE",
"chebi":[
"CHEBI:15195",
"CHEBI:15891",
"CHEBI:26852",
"CHEBI:32970",
"CHEBI:45877",
"CHEBI:507393",
"CHEBI:9406"
],
"hmdb":"HMDB00251",
"kegg.compound":"C00245",
"kegg.drug":"D00047",
"metanetx.chemical":"MNXM282",
"sbo":"SBO:0000247",
"seed.compound":"cpd00210"
}
},
{
"id":"tcynt_e",
"name":"Thiocyanate",
"compartment":"e",
"charge":-1,
"formula":"CNS",
"annotation":{
"bigg.metabolite":"tcynt",
"biocyc":[
"META:CPD-19512",
"META:HSCN"
],
"chebi":[
"CHEBI:15234",
"CHEBI:18022",
"CHEBI:24926",
"CHEBI:24928",
"CHEBI:26954",
"CHEBI:26956",
"CHEBI:29200",
"CHEBI:45576",
"CHEBI:9550"
],
"hmdb":"HMDB01453",
"kegg.compound":"C01755",
"metanetx.chemical":"MNXM762",
"sbo":"SBO:0000247",
"seed.compound":"cpd01211"
}
},
{
"id":"thm_e",
"name":"Thiamin",
"compartment":"e",
"charge":1,
"formula":"C12H17N4OS",
"annotation":{
"bigg.metabolite":"thm",
"biocyc":"META:THIAMINE",
"chebi":[
"CHEBI:15227",
"CHEBI:18385",
"CHEBI:26941",
"CHEBI:46393",
"CHEBI:49107",
"CHEBI:9530"
],
"hmdb":"HMDB00235",
"kegg.compound":"C00378",
"metanetx.chemical":"MNXM322",
"sbo":"SBO:0000247",
"seed.compound":"cpd00305"
}
},
{
"id":"thr__L_e",
"name":"L-Threonine",
"compartment":"e",
"charge":0,
"formula":"C4H9NO3",
"annotation":{
"bigg.metabolite":"thr__L",
"biocyc":"META:THR",
"chebi":[
"CHEBI:13175",
"CHEBI:16857",
"CHEBI:21403",
"CHEBI:26986",
"CHEBI:32820",
"CHEBI:32822",
"CHEBI:32832",
"CHEBI:32833",
"CHEBI:42083",
"CHEBI:45843",
"CHEBI:45983",
"CHEBI:57926",
"CHEBI:6308"
],
"hmdb":"HMDB00167",
"kegg.compound":"C00188",
"kegg.drug":"D00041",
"metanetx.chemical":"MNXM142",
"sbo":"SBO:0000247",
"seed.compound":"cpd00161"
}
},
{
"id":"thrp_e",
"name":"L-Threonine O-3-phosphate",
"compartment":"e",
"charge":-2,
"formula":"C4H8NO6P",
"annotation":{
"bigg.metabolite":"thrp",
"biocyc":"META:L-THREONINE-O-3-PHOSPHATE",
"chebi":[
"CHEBI:21967",
"CHEBI:31757",
"CHEBI:37525",
"CHEBI:45955",
"CHEBI:58675"
],
"kegg.compound":"C12147",
"metanetx.chemical":"MNXM1492",
"sbo":"SBO:0000247",
"seed.compound":"cpd08928"
}
},
{
"id":"thym_e",
"name":"Thymine C5H6N2O2",
"compartment":"e",
"charge":0,
"formula":"C5H6N2O2",
"annotation":{
"bigg.metabolite":"thym",
"biocyc":"META:THYMINE",
"chebi":[
"CHEBI:15247",
"CHEBI:17821",
"CHEBI:27004",
"CHEBI:46017",
"CHEBI:9580"
],
"hmdb":"HMDB00262",
"kegg.compound":"C00178",
"metanetx.chemical":"MNXM386",
"sbo":"SBO:0000247",
"seed.compound":"cpd00151"
}
},
{
"id":"thymd_e",
"name":"Thymidine C10H14N2O5",
"compartment":"e",
"charge":0,
"formula":"C10H14N2O5",
"annotation":{
"bigg.metabolite":"thymd",
"biocyc":"META:THYMIDINE",
"chebi":[
"CHEBI:15244",
"CHEBI:17748",
"CHEBI:19273",
"CHEBI:45782",
"CHEBI:45834",
"CHEBI:45917",
"CHEBI:45918",
"CHEBI:53527",
"CHEBI:9579"
],
"hmdb":"HMDB00273",
"kegg.compound":"C00214",
"metanetx.chemical":"MNXM420",
"sbo":"SBO:0000247",
"seed.compound":"cpd00184"
}
},
{
"id":"tma_e",
"name":"Trimethylamine",
"compartment":"e",
"charge":1,
"formula":"C3H10N",
"annotation":{
"bigg.metabolite":"tma",
"biocyc":"META:TRIMETHYLAMINE",
"chebi":[
"CHEBI:15261",
"CHEBI:18139",
"CHEBI:27125",
"CHEBI:27127",
"CHEBI:58389",
"CHEBI:9732"
],
"hmdb":"HMDB00906",
"kegg.compound":"C00565",
"metanetx.chemical":"MNXM352",
"sbo":"SBO:0000247",
"seed.compound":"cpd00441"
}
},
{
"id":"tmao_e",
"name":"Trimethylamine N-oxide",
"compartment":"e",
"charge":0,
"formula":"C3H9NO",
"annotation":{
"bigg.metabolite":"tmao",
"biocyc":"META:TRIMETHYLAMINE-N-O",
"chebi":[
"CHEBI:15262",
"CHEBI:15263",
"CHEBI:15724",
"CHEBI:27126",
"CHEBI:9733"
],
"hmdb":"HMDB00925",
"kegg.compound":"C01104",
"metanetx.chemical":"MNXM437",
"sbo":"SBO:0000247",
"seed.compound":"cpd00811"
}
},
{
"id":"tre_e",
"name":"Trehalose",
"compartment":"e",
"charge":0,
"formula":"C12H22O11",
"annotation":{
"bigg.metabolite":"tre",
"biocyc":[
"META:CPD-15990",
"META:TREHALOSE"
],
"chebi":[
"CHEBI:10202",
"CHEBI:12281",
"CHEBI:12284",
"CHEBI:12287",
"CHEBI:15251",
"CHEBI:16551",
"CHEBI:22365",
"CHEBI:27082",
"CHEBI:46211"
],
"hmdb":"HMDB00975",
"kegg.compound":"C01083",
"kegg.glycan":"G00293",
"metanetx.chemical":"MNXM198",
"sbo":"SBO:0000247",
"seed.compound":"cpd00794"
}
},
{
"id":"trp__L_e",
"name":"L-Tryptophan",
"compartment":"e",
"charge":0,
"formula":"C11H12N2O2",
"annotation":{
"bigg.metabolite":"trp__L",
"biocyc":"META:TRP",
"chebi":[
"CHEBI:13178",
"CHEBI:16828",
"CHEBI:184633",
"CHEBI:21407",
"CHEBI:27163",
"CHEBI:27897",
"CHEBI:32702",
"CHEBI:32704",
"CHEBI:32727",
"CHEBI:32728",
"CHEBI:45988",
"CHEBI:46086",
"CHEBI:46125",
"CHEBI:46225",
"CHEBI:57912",
"CHEBI:6310",
"CHEBI:64554",
"CHEBI:9769"
],
"hmdb":[
"HMDB00929",
"HMDB30396"
],
"kegg.compound":[
"C00078",
"C00806"
],
"kegg.drug":"D00020",
"metanetx.chemical":"MNXM94",
"sbo":"SBO:0000247",
"seed.compound":[
"cpd00065",
"cpd19007"
]
}
},
{
"id":"tsul_e",
"name":"Thiosulfate",
"compartment":"e",
"charge":-2,
"formula":"O3S2",
"annotation":{
"bigg.metabolite":"tsul",
"biocyc":"META:S2O3",
"chebi":[
"CHEBI:15242",
"CHEBI:16094",
"CHEBI:26977",
"CHEBI:29279",
"CHEBI:33539",
"CHEBI:33540",
"CHEBI:33541",
"CHEBI:33542",
"CHEBI:45922",
"CHEBI:5587",
"CHEBI:9569"
],
"hmdb":"HMDB00257",
"kegg.compound":[
"C00320",
"C05529"
],
"metanetx.chemical":"MNXM323",
"sbo":"SBO:0000247",
"seed.compound":"cpd00268"
}
},
{
"id":"ttdca_e",
"name":"Tetradecanoate (n-C14:0)",
"compartment":"e",
"charge":-1,
"formula":"C14H27O2",
"annotation":{
"bigg.metabolite":"ttdca",
"metanetx.chemical":"MNXM162239",
"sbo":"SBO:0000247"
}
},
{
"id":"ttdcea_e",
"name":"Tetradecenoate (n-C14:1)",
"compartment":"e",
"charge":-1,
"formula":"C14H25O2",
"annotation":{
"bigg.metabolite":"ttdcea",
"metanetx.chemical":"MNXM641",
"sbo":"SBO:0000247"
}
},
{
"id":"ttrcyc_e",
"name":"Tetracycline",
"compartment":"e",
"charge":0,
"formula":"C22H24N2O8",
"annotation":{
"bigg.metabolite":"ttrcyc",
"biocyc":"META:CPD0-1414",
"chebi":[
"CHEBI:26894",
"CHEBI:27902",
"CHEBI:45729",
"CHEBI:71392",
"CHEBI:77932",
"CHEBI:9474"
],
"hmdb":"HMDB14897",
"kegg.compound":"C06570",
"kegg.drug":"D00201",
"metanetx.chemical":"MNXM97613",
"sbo":"SBO:0000247",
"seed.compound":"cpd03977"
}
},
{
"id":"tungs_e",
"name":"Tungstate",
"compartment":"e",
"charge":-2,
"formula":"O4W1",
"annotation":{
"bigg.metabolite":"tungs",
"biocyc":"META:TUNGSTATE",
"chebi":[
"CHEBI:30518",
"CHEBI:36271",
"CHEBI:36272",
"CHEBI:46497",
"CHEBI:46502"
],
"kegg.compound":"C20679",
"metanetx.chemical":"MNXM88308",
"sbo":"SBO:0000247",
"seed.compound":"cpd15574"
}
},
{
"id":"tym_e",
"name":"Tyramine",
"compartment":"e",
"charge":1,
"formula":"C8H12NO",
"annotation":{
"bigg.metabolite":"tym",
"biocyc":"META:TYRAMINE",
"chebi":[
"CHEBI:15276",
"CHEBI:15760",
"CHEBI:27174",
"CHEBI:327995",
"CHEBI:9799"
],
"hmdb":[
"HMDB00306",
"HMDB62629"
],
"kegg.compound":"C00483",
"metanetx.chemical":"MNXM603",
"sbo":"SBO:0000247",
"seed.compound":"cpd00374"
}
},
{
"id":"tyr__L_e",
"name":"L-Tyrosine",
"compartment":"e",
"charge":0,
"formula":"C9H11NO3",
"annotation":{
"bigg.metabolite":"tyr__L",
"biocyc":"META:TYR",
"chebi":[
"CHEBI:13181",
"CHEBI:15277",
"CHEBI:17895",
"CHEBI:18186",
"CHEBI:21411",
"CHEBI:27176",
"CHEBI:32760",
"CHEBI:32761",
"CHEBI:32762",
"CHEBI:32784",
"CHEBI:32785",
"CHEBI:32786",
"CHEBI:46070",
"CHEBI:46161",
"CHEBI:58315",
"CHEBI:6313",
"CHEBI:9800"
],
"hmdb":[
"HMDB00158",
"HMDB00647"
],
"kegg.compound":[
"C00082",
"C01536"
],
"kegg.drug":"D00022",
"metanetx.chemical":"MNXM76",
"sbo":"SBO:0000247",
"seed.compound":[
"cpd00069",
"cpd30745"
]
}
},
{
"id":"tyrp_e",
"name":"Phosphotyrosine",
"compartment":"e",
"charge":-2,
"formula":"C9H10NO6P",
"annotation":{
"bigg.metabolite":"tyrp",
"biocyc":"META:CPD-3728",
"chebi":[
"CHEBI:21991",
"CHEBI:37788",
"CHEBI:45080",
"CHEBI:45158",
"CHEBI:45187",
"CHEBI:45209",
"CHEBI:62338",
"CHEBI:8171"
],
"kegg.compound":"C06501",
"metanetx.chemical":"MNXM3323",
"sbo":"SBO:0000247",
"seed.compound":"cpd03912"
}
},
{
"id":"uacgam_e",
"name":"UDP-N-acetyl-D-glucosamine",
"compartment":"e",
"charge":-2,
"formula":"C17H25N3O17P2",
"annotation":{
"bigg.metabolite":"uacgam",
"biocyc":"META:UDP-N-ACETYL-D-GLUCOSAMINE",
"chebi":[
"CHEBI:13456",
"CHEBI:13473",
"CHEBI:13475",
"CHEBI:13476",
"CHEBI:16264",
"CHEBI:22115",
"CHEBI:46243",
"CHEBI:46287",
"CHEBI:57705",
"CHEBI:9823"
],
"hmdb":"HMDB62760",
"kegg.compound":"C00043",
"kegg.glycan":"G10610",
"lipidmaps":"LMSL01010002",
"metanetx.chemical":"MNXM47",
"sbo":"SBO:0000247",
"seed.compound":"cpd00037"
}
},
{
"id":"udpacgal_e",
"name":"UDP-N-acetyl-D-galactosamine",
"compartment":"e",
"charge":-2,
"formula":"C17H25N3O17P2",
"annotation":{
"bigg.metabolite":"udpacgal",
"biocyc":"META:UDP-N-ACETYL-GALACTOSAMINE",
"chebi":[
"CHEBI:13455",
"CHEBI:13470",
"CHEBI:16650",
"CHEBI:22112",
"CHEBI:57847",
"CHEBI:9820"
],
"kegg.compound":"C00203",
"kegg.glycan":"G10611",
"metanetx.chemical":"MNXM162233",
"sbo":"SBO:0000247",
"seed.compound":"cpd00175"
}
},
{
"id":"udpg_e",
"name":"UDPglucose",
"compartment":"e",
"charge":-2,
"formula":"C15H22N2O17P2",
"annotation":{
"bigg.metabolite":"udpg",
"biocyc":"META:CPD-12575",
"chebi":[
"CHEBI:13498",
"CHEBI:13505",
"CHEBI:18066",
"CHEBI:22103",
"CHEBI:27234",
"CHEBI:28532",
"CHEBI:42885",
"CHEBI:46228",
"CHEBI:46229",
"CHEBI:52249",
"CHEBI:58367",
"CHEBI:58885",
"CHEBI:9845",
"CHEBI:9895"
],
"kegg.compound":"C00029",
"kegg.glycan":"G10608",
"metanetx.chemical":"MNXM52",
"sbo":"SBO:0000247",
"seed.compound":[
"cpd00026",
"cpd28293"
]
}
},
{
"id":"udpgal_e",
"name":"UDPgalactose",
"compartment":"e",
"charge":-2,
"formula":"C15H22N2O17P2",
"annotation":{
"bigg.metabolite":"udpgal",
"biocyc":"META:CPD-14553",
"chebi":[
"CHEBI:13487",
"CHEBI:13495",
"CHEBI:18307",
"CHEBI:22100",
"CHEBI:42751",
"CHEBI:58439",
"CHEBI:66914",
"CHEBI:67119",
"CHEBI:9811"
],
"hmdb":"HMDB62573",
"kegg.compound":"C00052",
"kegg.glycan":"G10609",
"metanetx.chemical":"MNXM89795",
"sbo":"SBO:0000247",
"seed.compound":[
"cpd00043",
"cpd30770"
]
}
},
{
"id":"udpglcur_e",
"name":"UDP-D-glucuronate",
"compartment":"e",
"charge":-3,
"formula":"C15H19N2O18P2",
"annotation":{
"bigg.metabolite":"udpglcur",
"biocyc":"META:UDP-GLUCURONATE",
"chebi":[
"CHEBI:13489",
"CHEBI:13506",
"CHEBI:17200",
"CHEBI:22104",
"CHEBI:46309",
"CHEBI:58052",
"CHEBI:9846"
],
"kegg.compound":"C00167",
"kegg.glycan":"G10612",
"metanetx.chemical":"MNXM87",
"sbo":"SBO:0000247",
"seed.compound":"cpd00144"
}
},
{
"id":"ump_e",
"name":"UMP C9H11N2O9P",
"compartment":"e",
"charge":-2,
"formula":"C9H11N2O9P",
"annotation":{
"bigg.metabolite":"ump",
"biocyc":"META:UMP",
"chebi":[
"CHEBI:13508",
"CHEBI:13509",
"CHEBI:16695",
"CHEBI:27231",
"CHEBI:46362",
"CHEBI:46382",
"CHEBI:46385",
"CHEBI:47721",
"CHEBI:57865",
"CHEBI:9849"
],
"kegg.compound":"C00105",
"metanetx.chemical":"MNXM80",
"sbo":"SBO:0000247",
"seed.compound":"cpd00091"
}
},
{
"id":"ura_e",
"name":"Uracil",
"compartment":"e",
"charge":0,
"formula":"C4H4N2O2",
"annotation":{
"bigg.metabolite":"ura",
"biocyc":"META:URACIL",
"chebi":[
"CHEBI:15288",
"CHEBI:17568",
"CHEBI:27210",
"CHEBI:43254",
"CHEBI:46375",
"CHEBI:9882"
],
"hmdb":"HMDB00300",
"kegg.compound":"C00106",
"kegg.drug":[
"D00027",
"D09776"
],
"metanetx.chemical":"MNXM158",
"sbo":"SBO:0000247",
"seed.compound":"cpd00092"
}
},
{
"id":"urea_e",
"name":"Urea CH4N2O",
"compartment":"e",
"charge":0,
"formula":"CH4N2O",
"annotation":{
"bigg.metabolite":"urea",
"biocyc":"META:UREA",
"chebi":[
"CHEBI:134711",
"CHEBI:15292",
"CHEBI:16199",
"CHEBI:27218",
"CHEBI:32285",
"CHEBI:46379",
"CHEBI:48376",
"CHEBI:9888"
],
"hmdb":"HMDB00294",
"kegg.compound":"C00086",
"kegg.drug":[
"D00023",
"D01749",
"D10496"
],
"metanetx.chemical":"MNXM117",
"sbo":"SBO:0000247",
"seed.compound":"cpd00073"
}
},
{
"id":"uri_e",
"name":"Uridine",
"compartment":"e",
"charge":0,
"formula":"C9H12N2O6",
"annotation":{
"bigg.metabolite":"uri",
"biocyc":"META:URIDINE",
"chebi":[
"CHEBI:15296",
"CHEBI:16704",
"CHEBI:27227",
"CHEBI:46386",
"CHEBI:46391",
"CHEBI:46460",
"CHEBI:46463",
"CHEBI:9893"
],
"hmdb":"HMDB00296",
"kegg.compound":"C00299",
"metanetx.chemical":"MNXM288",
"sbo":"SBO:0000247",
"seed.compound":"cpd00249"
}
},
{
"id":"val__L_e",
"name":"L-Valine",
"compartment":"e",
"charge":0,
"formula":"C5H11NO2",
"annotation":{
"bigg.metabolite":"val__L",
"biocyc":"META:VAL",
"chebi":[
"CHEBI:13186",
"CHEBI:16414",
"CHEBI:21417",
"CHEBI:27266",
"CHEBI:32851",
"CHEBI:32852",
"CHEBI:32859",
"CHEBI:32860",
"CHEBI:46282",
"CHEBI:46376",
"CHEBI:46418",
"CHEBI:46484",
"CHEBI:57762",
"CHEBI:6321",
"CHEBI:87977"
],
"hmdb":[
"HMDB00883",
"HMDB34366"
],
"kegg.compound":[
"C00183",
"C16436"
],
"kegg.drug":"D00039",
"lipidmaps":"LMFA01100046",
"metanetx.chemical":"MNXM199",
"sbo":"SBO:0000247",
"seed.compound":[
"cpd00156",
"cpd15141"
]
}
},
{
"id":"xan_e",
"name":"Xanthine",
"compartment":"e",
"charge":0,
"formula":"C5H4N4O2",
"annotation":{
"bigg.metabolite":"xan",
"biocyc":"META:XANTHINE",
"chebi":[
"CHEBI:10059",
"CHEBI:15318",
"CHEBI:17712",
"CHEBI:27317",
"CHEBI:46377",
"CHEBI:48517"
],
"hmdb":"HMDB00292",
"kegg.compound":"C00385",
"metanetx.chemical":"MNXM174",
"sbo":"SBO:0000247",
"seed.compound":"cpd00309"
}
},
{
"id":"xmp_e",
"name":"Xanthosine 5'-phosphate",
"compartment":"e",
"charge":-2,
"formula":"C10H11N4O9P",
"annotation":{
"bigg.metabolite":"xmp",
"biocyc":"META:XANTHOSINE-5-PHOSPHATE",
"chebi":[
"CHEBI:10067",
"CHEBI:10938",
"CHEBI:15324",
"CHEBI:15652",
"CHEBI:27328",
"CHEBI:57464"
],
"hmdb":"HMDB62755",
"kegg.compound":"C00655",
"metanetx.chemical":"MNXM298",
"sbo":"SBO:0000247",
"seed.compound":"cpd00497"
}
},
{
"id":"xtsn_e",
"name":"Xanthosine",
"compartment":"e",
"charge":0,
"formula":"C10H12N4O6",
"annotation":{
"bigg.metabolite":"xtsn",
"biocyc":"META:XANTHOSINE",
"chebi":[
"CHEBI:10066",
"CHEBI:15323",
"CHEBI:18107",
"CHEBI:27327"
],
"hmdb":"HMDB00299",
"kegg.compound":"C01762",
"metanetx.chemical":"MNXM687",
"sbo":"SBO:0000247",
"seed.compound":"cpd01217"
}
},
{
"id":"xyl__D_e",
"name":"D-Xylose",
"compartment":"e",
"charge":0,
"formula":"C5H10O5",
"annotation":{
"bigg.metabolite":"xyl__D",
"biocyc":"META:D-Xylopyranose",
"chebi":[
"CHEBI:53455",
"CHEBI:65327"
],
"hmdb":[
"HMDB00098",
"HMDB03763"
],
"kegg.compound":"C00181",
"kegg.drug":"D06346",
"metanetx.chemical":"MNXM348",
"sbo":"SBO:0000247",
"seed.compound":"cpd00154"
}
},
{
"id":"xylu__L_e",
"name":"L-Xylulose",
"compartment":"e",
"charge":0,
"formula":"C5H10O5",
"annotation":{
"bigg.metabolite":"xylu__L",
"biocyc":[
"META:D-XYLULOSE",
"META:L-XYLULOSE"
],
"chebi":[
"CHEBI:13035",
"CHEBI:13190",
"CHEBI:17140",
"CHEBI:17399",
"CHEBI:21120",
"CHEBI:21425",
"CHEBI:27353",
"CHEBI:4268",
"CHEBI:46514",
"CHEBI:6326"
],
"hmdb":[
"HMDB00654",
"HMDB00751",
"HMDB01644",
"HMDB02245"
],
"kegg.compound":[
"C00310",
"C00312"
],
"metanetx.chemical":"MNXM597",
"sbo":"SBO:0000247",
"seed.compound":[
"cpd00259",
"cpd00261"
]
}
},
{
"id":"zn2_e",
"name":"Zinc",
"compartment":"e",
"charge":2,
"formula":"Zn",
"annotation":{
"bigg.metabolite":"zn2",
"chebi":[
"CHEBI:10113",
"CHEBI:27368",
"CHEBI:29105",
"CHEBI:49972",
"CHEBI:49982"
],
"hmdb":"HMDB01303",
"kegg.compound":[
"C00038",
"C12570"
],
"kegg.drug":"D01170",
"metanetx.chemical":"MNXM149",
"sbo":"SBO:0000247",
"seed.compound":"cpd00034"
}
},
{
"id":"12dgr120_c",
"name":"1,2-Diacyl-sn-glycerol (didodecanoyl, n-C12:0)",
"compartment":"c",
"charge":0,
"formula":"C27H52O5",
"annotation":{
"bigg.metabolite":"12dgr120",
"metanetx.chemical":"MNXM4939",
"sbo":"SBO:0000247"
}
},
{
"id":"12dgr120_p",
"name":"1,2-Diacyl-sn-glycerol (didodecanoyl, n-C12:0)",
"compartment":"p",
"charge":0,
"formula":"C27H52O5",
"annotation":{
"bigg.metabolite":"12dgr120",
"metanetx.chemical":"MNXM4939",
"sbo":"SBO:0000247"
}
},
{
"id":"12dgr140_c",
"name":"1,2-Diacyl-sn-glycerol (ditetradecanoyl, n-C14:0)",
"compartment":"c",
"charge":0,
"formula":"C31H60O5",
"annotation":{
"bigg.metabolite":"12dgr140",
"metanetx.chemical":"MNXM146479",
"sbo":"SBO:0000247"
}
},
{
"id":"12dgr140_p",
"name":"1,2-Diacyl-sn-glycerol (ditetradecanoyl, n-C14:0)",
"compartment":"p",
"charge":0,
"formula":"C31H60O5",
"annotation":{
"bigg.metabolite":"12dgr140",
"metanetx.chemical":"MNXM146479",
"sbo":"SBO:0000247"
}
},
{
"id":"12dgr141_c",
"name":"1,2-Diacyl-sn-glycerol (ditetradec-7-enoyl, n-C14:1)",
"compartment":"c",
"charge":0,
"formula":"C31H56O5",
"annotation":{
"bigg.metabolite":"12dgr141",
"metanetx.chemical":"MNXM4940",
"sbo":"SBO:0000247"
}
},
{
"id":"12dgr141_p",
"name":"1,2-Diacyl-sn-glycerol (ditetradec-7-enoyl, n-C14:1)",
"compartment":"p",
"charge":0,
"formula":"C31H56O5",
"annotation":{
"bigg.metabolite":"12dgr141",
"metanetx.chemical":"MNXM4940",
"sbo":"SBO:0000247"
}
},
{
"id":"12dgr160_p",
"name":"1,2-Diacyl-sn-glycerol (dihexadecanoyl, n-C16:0)",
"compartment":"p",
"charge":0,
"formula":"C35H68O5",
"annotation":{
"bigg.metabolite":"12dgr160",
"metanetx.chemical":"MNXM3132",
"sbo":"SBO:0000247"
}
},
{
"id":"12dgr160_c",
"name":"1,2-Diacyl-sn-glycerol (dihexadecanoyl, n-C16:0)",
"compartment":"c",
"charge":0,
"formula":"C35H68O5",
"annotation":{
"bigg.metabolite":"12dgr160",
"metanetx.chemical":"MNXM3132",
"sbo":"SBO:0000247"
}
},
{
"id":"12dgr161_c",
"name":"1,2-Diacyl-sn-glycerol (dihexadec-9-enoyl, n-C16:1)",
"compartment":"c",
"charge":0,
"formula":"C35H64O5",
"annotation":{
"bigg.metabolite":"12dgr161",
"metanetx.chemical":"MNXM3774",
"sbo":"SBO:0000247"
}
},
{
"id":"12dgr161_p",
"name":"1,2-Diacyl-sn-glycerol (dihexadec-9-enoyl, n-C16:1)",
"compartment":"p",
"charge":0,
"formula":"C35H64O5",
"annotation":{
"bigg.metabolite":"12dgr161",
"metanetx.chemical":"MNXM3774",
"sbo":"SBO:0000247"
}
},
{
"id":"12dgr180_p",
"name":"1,2-Diacyl-sn-glycerol (dioctadecanoyl, n-C18:0)",
"compartment":"p",
"charge":0,
"formula":"C39H76O5",
"annotation":{
"bigg.metabolite":"12dgr180",
"metanetx.chemical":"MNXM4217",
"sbo":"SBO:0000247"
}
},
{
"id":"12dgr180_c",
"name":"1,2-Diacyl-sn-glycerol (dioctadecanoyl, n-C18:0)",
"compartment":"c",
"charge":0,
"formula":"C39H76O5",
"annotation":{
"bigg.metabolite":"12dgr180",
"metanetx.chemical":"MNXM4217",
"sbo":"SBO:0000247"
}
},
{
"id":"12dgr181_p",
"name":"1,2-Diacyl-sn-glycerol (dioctadec-11-enoyl, n-C18:1)",
"compartment":"p",
"charge":0,
"formula":"C39H72O5",
"annotation":{
"bigg.metabolite":"12dgr181",
"metanetx.chemical":"MNXM3775",
"sbo":"SBO:0000247"
}
},
{
"id":"12dgr181_c",
"name":"1,2-Diacyl-sn-glycerol (dioctadec-11-enoyl, n-C18:1)",
"compartment":"c",
"charge":0,
"formula":"C39H72O5",
"annotation":{
"bigg.metabolite":"12dgr181",
"metanetx.chemical":"MNXM3775",
"sbo":"SBO:0000247"
}
},
{
"id":"12ppd__R_p",
"name":"(R)-Propane-1,2-diol",
"compartment":"p",
"charge":0,
"formula":"C3H8O2",
"annotation":{
"bigg.metabolite":"12ppd__R",
"biocyc":"META:CPD-8891",
"chebi":[
"CHEBI:18705",
"CHEBI:28972",
"CHEBI:352",
"CHEBI:44863"
],
"kegg.compound":"C02912",
"metanetx.chemical":"MNXM90191",
"sbo":"SBO:0000247",
"seed.compound":"cpd01861"
}
},
{
"id":"12ppd__R_c",
"name":"(R)-Propane-1,2-diol",
"compartment":"c",
"charge":0,
"formula":"C3H8O2",
"annotation":{
"bigg.metabolite":"12ppd__R",
"biocyc":"META:CPD-8891",
"chebi":[
"CHEBI:18705",
"CHEBI:28972",
"CHEBI:352",
"CHEBI:44863"
],
"kegg.compound":"C02912",
"metanetx.chemical":"MNXM90191",
"sbo":"SBO:0000247",
"seed.compound":"cpd01861"
}
},
{
"id":"12ppd__S_p",
"name":"(S)-Propane-1,2-diol",
"compartment":"p",
"charge":0,
"formula":"C3H8O2",
"annotation":{
"bigg.metabolite":"12ppd__S",
"biocyc":"META:PROPANE-1-2-DIOL",
"chebi":[
"CHEBI:18799",
"CHEBI:29002",
"CHEBI:440",
"CHEBI:45065"
],
"hmdb":"HMDB06213",
"kegg.compound":"C02917",
"metanetx.chemical":"MNXM1255",
"sbo":"SBO:0000247",
"seed.compound":"cpd19024"
}
},
{
"id":"12ppd__S_c",
"name":"(S)-Propane-1,2-diol",
"compartment":"c",
"charge":0,
"formula":"C3H8O2",
"annotation":{
"bigg.metabolite":"12ppd__S",
"biocyc":"META:PROPANE-1-2-DIOL",
"chebi":[
"CHEBI:18799",
"CHEBI:29002",
"CHEBI:440",
"CHEBI:45065"
],
"hmdb":"HMDB06213",
"kegg.compound":"C02917",
"metanetx.chemical":"MNXM1255",
"sbo":"SBO:0000247",
"seed.compound":"cpd19024"
}
},
{
"id":"14glucan_p",
"name":"1,4-alpha-D-glucan",
"compartment":"p",
"charge":0,
"formula":"C36H62O31",
"annotation":{
"bigg.metabolite":"14glucan",
"biocyc":"META:1-4-alpha-D-Glucan",
"metanetx.chemical":"MNXM2905",
"sbo":"SBO:0000247",
"seed.compound":"cpd21754"
}
},
{
"id":"14glucan_c",
"name":"1,4-alpha-D-glucan",
"compartment":"c",
"charge":0,
"formula":"C36H62O31",
"annotation":{
"bigg.metabolite":"14glucan",
"biocyc":"META:1-4-alpha-D-Glucan",
"metanetx.chemical":"MNXM2905",
"sbo":"SBO:0000247",
"seed.compound":"cpd21754"
}
},
{
"id":"23camp_p",
"name":"2',3'-Cyclic AMP",
"compartment":"p",
"charge":-1,
"formula":"C10H11N5O6P",
"annotation":{
"bigg.metabolite":"23camp",
"biocyc":"META:CPD-3707",
"chebi":[
"CHEBI:19212",
"CHEBI:27844",
"CHEBI:40469",
"CHEBI:60879",
"CHEBI:823"
],
"kegg.compound":"C02353",
"metanetx.chemical":"MNXM2598",
"sbo":"SBO:0000247",
"seed.compound":"cpd01570"
}
},
{
"id":"23ccmp_p",
"name":"2',3'-Cyclic CMP",
"compartment":"p",
"charge":-1,
"formula":"C9H11N3O7P",
"annotation":{
"bigg.metabolite":"23ccmp",
"biocyc":"META:CPD-3713",
"chebi":[
"CHEBI:19213",
"CHEBI:27652",
"CHEBI:60877",
"CHEBI:824"
],
"kegg.compound":"C02354",
"metanetx.chemical":"MNXM3148",
"sbo":"SBO:0000247",
"seed.compound":"cpd01571"
}
},
{
"id":"23cgmp_p",
"name":"2',3'-Cyclic GMP",
"compartment":"p",
"charge":-1,
"formula":"C10H11N5O7P",
"annotation":{
"bigg.metabolite":"23cgmp",
"biocyc":"META:CPD-3709",
"chebi":[
"CHEBI:19214",
"CHEBI:28181",
"CHEBI:60837",
"CHEBI:825"
],
"kegg.compound":"C06194",
"metanetx.chemical":"MNXM3149",
"sbo":"SBO:0000247",
"seed.compound":"cpd03702"
}
},
{
"id":"23cump_p",
"name":"2',3'-Cyclic UMP",
"compartment":"p",
"charge":-1,
"formula":"C9H10N2O8P",
"annotation":{
"bigg.metabolite":"23cump",
"biocyc":"META:CPD-3725",
"chebi":[
"CHEBI:19215",
"CHEBI:28637",
"CHEBI:60873",
"CHEBI:826"
],
"kegg.compound":"C02355",
"metanetx.chemical":"MNXM3150",
"sbo":"SBO:0000247",
"seed.compound":"cpd01572"
}
},
{
"id":"23dappa_p",
"name":"2,3-diaminopropionate",
"compartment":"p",
"charge":1,
"formula":"C3H9N2O2",
"annotation":{
"bigg.metabolite":"23dappa",
"biocyc":[
"META:23-Diaminopropanoate",
"META:L-23-DIAMINOPROPANOATE"
],
"chebi":[
"CHEBI:11419",
"CHEBI:13043",
"CHEBI:16303",
"CHEBI:18383",
"CHEBI:19309",
"CHEBI:21190",
"CHEBI:42159",
"CHEBI:42164",
"CHEBI:49983",
"CHEBI:57721",
"CHEBI:58468",
"CHEBI:6153",
"CHEBI:84374",
"CHEBI:876"
],
"hmdb":"HMDB02006",
"kegg.compound":[
"C03401",
"C06393"
],
"lipidmaps":"LMFA01100051",
"metanetx.chemical":"MNXM91374",
"sbo":"SBO:0000247",
"seed.compound":[
"cpd02150",
"cpd03828",
"cpd21925"
]
}
},
{
"id":"h_p",
"name":"H+",
"compartment":"p",
"charge":1,
"formula":"H",
"annotation":{
"bigg.metabolite":"h",
"biocyc":"META:PROTON",
"chebi":[
"CHEBI:10744",
"CHEBI:13357",
"CHEBI:15378",
"CHEBI:24636",
"CHEBI:29233",
"CHEBI:29234",
"CHEBI:5584"
],
"hmdb":"HMDB59597",
"kegg.compound":"C00080",
"metanetx.chemical":"MNXM1",
"sbo":"SBO:0000247",
"seed.compound":"cpd00067"
}
},
{
"id":"23dappa_c",
"name":"2,3-diaminopropionate",
"compartment":"c",
"charge":1,
"formula":"C3H9N2O2",
"annotation":{
"bigg.metabolite":"23dappa",
"biocyc":[
"META:23-Diaminopropanoate",
"META:L-23-DIAMINOPROPANOATE"
],
"chebi":[
"CHEBI:11419",
"CHEBI:13043",
"CHEBI:16303",
"CHEBI:18383",
"CHEBI:19309",
"CHEBI:21190",
"CHEBI:42159",
"CHEBI:42164",
"CHEBI:49983",
"CHEBI:57721",
"CHEBI:58468",
"CHEBI:6153",
"CHEBI:84374",
"CHEBI:876"
],
"hmdb":"HMDB02006",
"kegg.compound":[
"C03401",
"C06393"
],
"lipidmaps":"LMFA01100051",
"metanetx.chemical":"MNXM91374",
"sbo":"SBO:0000247",
"seed.compound":[
"cpd02150",
"cpd03828",
"cpd21925"
]
}
},
{
"id":"26dap__M_p",
"name":"Meso-2,6-Diaminoheptanedioate",
"compartment":"p",
"charge":0,
"formula":"C7H14N2O4",
"annotation":{
"bigg.metabolite":"26dap__M",
"biocyc":"META:MESO-DIAMINOPIMELATE",
"chebi":[
"CHEBI:10598",
"CHEBI:12822",
"CHEBI:12823",
"CHEBI:12825",
"CHEBI:16488",
"CHEBI:25203",
"CHEBI:25204",
"CHEBI:30308",
"CHEBI:40838",
"CHEBI:57791"
],
"kegg.compound":"C00680",
"metanetx.chemical":"MNXM529",
"sbo":"SBO:0000247",
"seed.compound":"cpd00516"
}
},
{
"id":"2ddecg3p_c",
"name":"2-dodecanoyl-sn-glycerol 3-phosphate",
"compartment":"c",
"charge":-1,
"formula":"C15H30O7P1",
"annotation":{
"bigg.metabolite":"2ddecg3p",
"metanetx.chemical":"MNXM5461",
"sbo":"SBO:0000247",
"seed.compound":"cpd15350"
}
},
{
"id":"2ddecg3p_p",
"name":"2-dodecanoyl-sn-glycerol 3-phosphate",
"compartment":"p",
"charge":-1,
"formula":"C15H30O7P1",
"annotation":{
"bigg.metabolite":"2ddecg3p",
"metanetx.chemical":"MNXM5461",
"sbo":"SBO:0000247",
"seed.compound":"cpd15350"
}
},
{
"id":"2tdecg3p_c",
"name":"2-tetradecanoyl-sn-glycerol 3-phosphate",
"compartment":"c",
"charge":-1,
"formula":"C17H34O7P1",
"annotation":{
"bigg.metabolite":"2tdecg3p",
"metanetx.chemical":"MNXM5491",
"sbo":"SBO:0000247",
"seed.compound":"cpd15363"
}
},
{
"id":"2tdecg3p_p",
"name":"2-tetradecanoyl-sn-glycerol 3-phosphate",
"compartment":"p",
"charge":-1,
"formula":"C17H34O7P1",
"annotation":{
"bigg.metabolite":"2tdecg3p",
"metanetx.chemical":"MNXM5491",
"sbo":"SBO:0000247",
"seed.compound":"cpd15363"
}
},
{
"id":"2tdec7eg3p_p",
"name":"2-tetradec-7-enoyl-sn-glycerol 3-phosphate",
"compartment":"p",
"charge":-1,
"formula":"C17H32O7P1",
"annotation":{
"bigg.metabolite":"2tdec7eg3p",
"metanetx.chemical":"MNXM5490",
"sbo":"SBO:0000247",
"seed.compound":"cpd15362"
}
},
{
"id":"2tdec7eg3p_c",
"name":"2-tetradec-7-enoyl-sn-glycerol 3-phosphate",
"compartment":"c",
"charge":-1,
"formula":"C17H32O7P1",
"annotation":{
"bigg.metabolite":"2tdec7eg3p",
"metanetx.chemical":"MNXM5490",
"sbo":"SBO:0000247",
"seed.compound":"cpd15362"
}
},
{
"id":"2hdecg3p_c",
"name":"2-hexadecanoyl-sn-glycerol 3-phosphate",
"compartment":"c",
"charge":-1,
"formula":"C19H38O7P1",
"annotation":{
"bigg.metabolite":"2hdecg3p",
"biocyc":"META:CPD-17276",
"hmdb":"HMDB07849",
"lipidmaps":"LMGP10050042",
"metanetx.chemical":"MNXM5465",
"sbo":"SBO:0000247",
"seed.compound":"cpd15355"
}
},
{
"id":"2hdecg3p_p",
"name":"2-hexadecanoyl-sn-glycerol 3-phosphate",
"compartment":"p",
"charge":-1,
"formula":"C19H38O7P1",
"annotation":{
"bigg.metabolite":"2hdecg3p",
"biocyc":"META:CPD-17276",
"hmdb":"HMDB07849",
"lipidmaps":"LMGP10050042",
"metanetx.chemical":"MNXM5465",
"sbo":"SBO:0000247",
"seed.compound":"cpd15355"
}
},
{
"id":"2hdec9eg3p_c",
"name":"2-hexadec-9-enoyl-sn-glycerol 3-phosphate",
"compartment":"c",
"charge":-1,
"formula":"C19H36O7P1",
"annotation":{
"bigg.metabolite":"2hdec9eg3p",
"metanetx.chemical":"MNXM5464",
"sbo":"SBO:0000247",
"seed.compound":"cpd15354"
}
},
{
"id":"2hdec9eg3p_p",
"name":"2-hexadec-9-enoyl-sn-glycerol 3-phosphate",
"compartment":"p",
"charge":-1,
"formula":"C19H36O7P1",
"annotation":{
"bigg.metabolite":"2hdec9eg3p",
"metanetx.chemical":"MNXM5464",
"sbo":"SBO:0000247",
"seed.compound":"cpd15354"
}
},
{
"id":"2odecg3p_p",
"name":"2-octadecanoyl-sn-glycerol 3-phosphate",
"compartment":"p",
"charge":-1,
"formula":"C21H42O7P1",
"annotation":{
"bigg.metabolite":"2odecg3p",
"biocyc":"META:CPD-17274",
"hmdb":"HMDB07850",
"lipidmaps":"LMGP10050043",
"metanetx.chemical":"MNXM5481",
"sbo":"SBO:0000247",
"seed.compound":"cpd15358"
}
},
{
"id":"2odecg3p_c",
"name":"2-octadecanoyl-sn-glycerol 3-phosphate",
"compartment":"c",
"charge":-1,
"formula":"C21H42O7P1",
"annotation":{
"bigg.metabolite":"2odecg3p",
"biocyc":"META:CPD-17274",
"hmdb":"HMDB07850",
"lipidmaps":"LMGP10050043",
"metanetx.chemical":"MNXM5481",
"sbo":"SBO:0000247",
"seed.compound":"cpd15358"
}
},
{
"id":"2odec11eg3p_p",
"name":"2-octadec-11-enoyl-sn-glycerol 3-phosphate",
"compartment":"p",
"charge":-1,
"formula":"C21H40O7P1",
"annotation":{
"bigg.metabolite":"2odec11eg3p",
"metanetx.chemical":"MNXM5480",
"sbo":"SBO:0000247",
"seed.compound":"cpd15357"
}
},
{
"id":"2odec11eg3p_c",
"name":"2-octadec-11-enoyl-sn-glycerol 3-phosphate",
"compartment":"c",
"charge":-1,
"formula":"C21H40O7P1",
"annotation":{
"bigg.metabolite":"2odec11eg3p",
"metanetx.chemical":"MNXM5480",
"sbo":"SBO:0000247",
"seed.compound":"cpd15357"
}
},
{
"id":"2agpe120_p",
"name":"2-Acyl-sn-glycero-3-phosphoethanolamine (n-C12:0)",
"compartment":"p",
"charge":0,
"formula":"C17H36NO7P1",
"annotation":{
"bigg.metabolite":"2agpe120",
"biocyc":"META:CPD0-2178",
"metanetx.chemical":"MNXM34808",
"sbo":"SBO:0000247",
"seed.compound":"cpd26439"
}
},
{
"id":"2agpe120_c",
"name":"2-Acyl-sn-glycero-3-phosphoethanolamine (n-C12:0)",
"compartment":"c",
"charge":0,
"formula":"C17H36NO7P1",
"annotation":{
"bigg.metabolite":"2agpe120",
"biocyc":"META:CPD0-2178",
"metanetx.chemical":"MNXM34808",
"sbo":"SBO:0000247",
"seed.compound":"cpd26439"
}
},
{
"id":"2agpe140_c",
"name":"2-Acyl-sn-glycero-3-phosphoethanolamine (n-C14:0)",
"compartment":"c",
"charge":0,
"formula":"C19H40NO7P1",
"annotation":{
"bigg.metabolite":"2agpe140",
"biocyc":"META:CPD0-2165",
"hmdb":"HMDB11470",
"lipidmaps":"LMGP02050033",
"metanetx.chemical":"MNXM34809",
"sbo":"SBO:0000247",
"seed.compound":"cpd26435"
}
},
{
"id":"2agpe140_p",
"name":"2-Acyl-sn-glycero-3-phosphoethanolamine (n-C14:0)",
"compartment":"p",
"charge":0,
"formula":"C19H40NO7P1",
"annotation":{
"bigg.metabolite":"2agpe140",
"biocyc":"META:CPD0-2165",
"hmdb":"HMDB11470",
"lipidmaps":"LMGP02050033",
"metanetx.chemical":"MNXM34809",
"sbo":"SBO:0000247",
"seed.compound":"cpd26435"
}
},
{
"id":"2agpe141_c",
"name":"2-Acyl-sn-glycero-3-phosphoethanolamine (n-C14:1)",
"compartment":"c",
"charge":0,
"formula":"C19H38NO7P1",
"annotation":{
"bigg.metabolite":"2agpe141",
"metanetx.chemical":"MNXM3447",
"sbo":"SBO:0000247"
}
},
{
"id":"2agpe141_p",
"name":"2-Acyl-sn-glycero-3-phosphoethanolamine (n-C14:1)",
"compartment":"p",
"charge":0,
"formula":"C19H38NO7P1",
"annotation":{
"bigg.metabolite":"2agpe141",
"metanetx.chemical":"MNXM3447",
"sbo":"SBO:0000247"
}
},
{
"id":"2agpe160_p",
"name":"2-Acyl-sn-glycero-3-phosphoethanolamine (n-C16:0)",
"compartment":"p",
"charge":0,
"formula":"C21H44NO7P1",
"annotation":{
"bigg.metabolite":"2agpe160",
"biocyc":"META:CPD0-2177",
"chebi":[
"CHEBI:131743",
"CHEBI:132926"
],
"hmdb":"HMDB11473",
"lipidmaps":"LMGP02050036",
"metanetx.chemical":"MNXM34810",
"sbo":"SBO:0000247",
"seed.compound":[
"cpd15339",
"cpd26438"
]
}
},
{
"id":"2agpe160_c",
"name":"2-Acyl-sn-glycero-3-phosphoethanolamine (n-C16:0)",
"compartment":"c",
"charge":0,
"formula":"C21H44NO7P1",
"annotation":{
"bigg.metabolite":"2agpe160",
"biocyc":"META:CPD0-2177",
"chebi":[
"CHEBI:131743",
"CHEBI:132926"
],
"hmdb":"HMDB11473",
"lipidmaps":"LMGP02050036",
"metanetx.chemical":"MNXM34810",
"sbo":"SBO:0000247",
"seed.compound":[
"cpd15339",
"cpd26438"
]
}
},
{
"id":"2agpe161_p",
"name":"2-Acyl-sn-glycero-3-phosphoethanolamine (n-C16:1)",
"compartment":"p",
"charge":0,
"formula":"C21H42NO7P1",
"annotation":{
"bigg.metabolite":"2agpe161",
"metanetx.chemical":"MNXM3448",
"sbo":"SBO:0000247"
}
},
{
"id":"2agpe161_c",
"name":"2-Acyl-sn-glycero-3-phosphoethanolamine (n-C16:1)",
"compartment":"c",
"charge":0,
"formula":"C21H42NO7P1",
"annotation":{
"bigg.metabolite":"2agpe161",
"metanetx.chemical":"MNXM3448",
"sbo":"SBO:0000247"
}
},
{
"id":"2agpe180_c",
"name":"2-Acyl-sn-glycero-3-phosphoethanolamine (n-C18:0)",
"compartment":"c",
"charge":0,
"formula":"C23H48NO7P1",
"annotation":{
"bigg.metabolite":"2agpe180",
"biocyc":"META:CPD0-2223",
"chebi":[
"CHEBI:133144",
"CHEBI:133145"
],
"hmdb":"HMDB11129",
"lipidmaps":"LMGP02050038",
"metanetx.chemical":"MNXM34811",
"sbo":"SBO:0000247",
"seed.compound":[
"cpd15341",
"cpd26450"
]
}
},
{
"id":"2agpe180_p",
"name":"2-Acyl-sn-glycero-3-phosphoethanolamine (n-C18:0)",
"compartment":"p",
"charge":0,
"formula":"C23H48NO7P1",
"annotation":{
"bigg.metabolite":"2agpe180",
"biocyc":"META:CPD0-2223",
"chebi":[
"CHEBI:133144",
"CHEBI:133145"
],
"hmdb":"HMDB11129",
"lipidmaps":"LMGP02050038",
"metanetx.chemical":"MNXM34811",
"sbo":"SBO:0000247",
"seed.compound":[
"cpd15341",
"cpd26450"
]
}
},
{
"id":"2agpe181_c",
"name":"2-Acyl-sn-glycero-3-phosphoethanolamine (n-C18:1)",
"compartment":"c",
"charge":0,
"formula":"C23H46NO7P1",
"annotation":{
"bigg.metabolite":"2agpe181",
"metanetx.chemical":"MNXM3449",
"sbo":"SBO:0000247"
}
},
{
"id":"2agpe181_p",
"name":"2-Acyl-sn-glycero-3-phosphoethanolamine (n-C18:1)",
"compartment":"p",
"charge":0,
"formula":"C23H46NO7P1",
"annotation":{
"bigg.metabolite":"2agpe181",
"metanetx.chemical":"MNXM3449",
"sbo":"SBO:0000247"
}
},
{
"id":"ddca_c",
"name":"Dodecanoate (n-C12:0)",
"compartment":"c",
"charge":-1,
"formula":"C12H23O2",
"annotation":{
"bigg.metabolite":"ddca",
"metanetx.chemical":"MNXM162258",
"sbo":"SBO:0000247"
}
},
{
"id":"amp_c",
"name":"AMP C10H12N5O7P",
"compartment":"c",
"charge":-2,
"formula":"C10H12N5O7P",
"annotation":{
"bigg.metabolite":"amp",
"biocyc":[
"META:AMP",
"META:AMP-GROUP"
],
"chebi":[
"CHEBI:12056",
"CHEBI:13234",
"CHEBI:13235",
"CHEBI:13736",
"CHEBI:13740",
"CHEBI:16027",
"CHEBI:22242",
"CHEBI:22245",
"CHEBI:2356",
"CHEBI:40510",
"CHEBI:40721",
"CHEBI:40726",
"CHEBI:40786",
"CHEBI:40826",
"CHEBI:456215",
"CHEBI:47222"
],
"kegg.compound":"C00020",
"kegg.drug":"D02769",
"metanetx.chemical":"MNXM14",
"sbo":"SBO:0000247",
"seed.compound":[
"cpd00018",
"cpd22272"
]
}
},
{
"id":"pe120_c",
"name":"Phosphatidylethanolamine (didodecanoyl, n-C12:0)",
"compartment":"c",
"charge":0,
"formula":"C29H58N1O8P1",
"annotation":{
"bigg.metabolite":"pe120",
"biocyc":"META:CPD-17088",
"lipidmaps":"LMGP02010098",
"metanetx.chemical":"MNXM2858",
"sbo":"SBO:0000247"
}
},
{
"id":"pe140_c",
"name":"Phosphatidylethanolamine (ditetradecanoyl, n-C14:0)",
"compartment":"c",
"charge":0,
"formula":"C33H66N1O8P1",
"annotation":{
"bigg.metabolite":"pe140",
"biocyc":"META:CPD-17087",
"hmdb":[
"HMDB05313",
"HMDB08821"
],
"lipidmaps":"LMGP02010352",
"metanetx.chemical":"MNXM2859",
"sbo":"SBO:0000247"
}
},
{
"id":"ttdca_c",
"name":"Tetradecanoate (n-C14:0)",
"compartment":"c",
"charge":-1,
"formula":"C14H27O2",
"annotation":{
"bigg.metabolite":"ttdca",
"metanetx.chemical":"MNXM162239",
"sbo":"SBO:0000247"
}
},
{
"id":"ttdcea_c",
"name":"Tetradecenoate (n-C14:1)",
"compartment":"c",
"charge":-1,
"formula":"C14H25O2",
"annotation":{
"bigg.metabolite":"ttdcea",
"metanetx.chemical":"MNXM641",
"sbo":"SBO:0000247"
}
},
{
"id":"pe141_c",
"name":"Phosphatidylethanolamine (ditetradec-7-enoyl, n-C14:1)",
"compartment":"c",
"charge":0,
"formula":"C33H62N1O8P1",
"annotation":{
"bigg.metabolite":"pe141",
"metanetx.chemical":"MNXM3693",
"sbo":"SBO:0000247"
}
},
{
"id":"hdca_c",
"name":"Hexadecanoate (n-C16:0)",
"compartment":"c",
"charge":-1,
"formula":"C16H31O2",
"annotation":{
"bigg.metabolite":"hdca",
"biocyc":"META:PALMITATE",
"chebi":[
"CHEBI:14730",
"CHEBI:15756",
"CHEBI:231736",
"CHEBI:233028",
"CHEBI:24540",
"CHEBI:24541",
"CHEBI:24542",
"CHEBI:24550",
"CHEBI:29889",
"CHEBI:35978",
"CHEBI:44952",
"CHEBI:7896"
],
"hmdb":[
"HMDB00220",
"HMDB60083"
],
"kegg.compound":"C00249",
"kegg.drug":"D05341",
"lipidmaps":[
"LMFA01010001",
"LMFA01010046"
],
"metanetx.chemical":"MNXM108",
"sbo":"SBO:0000247",
"seed.compound":"cpd00214"
}
},
{
"id":"hdcea_c",
"name":"Hexadecenoate (n-C16:1)",
"compartment":"c",
"charge":-1,
"formula":"C16H29O2",
"annotation":{
"bigg.metabolite":"hdcea",
"metanetx.chemical":"MNXM950",
"sbo":"SBO:0000247"
}
},
{
"id":"ocdca_c",
"name":"Octadecanoate (n-C18:0)",
"compartment":"c",
"charge":-1,
"formula":"C18H35O2",
"annotation":{
"bigg.metabolite":"ocdca",
"biocyc":"META:STEARIC_ACID",
"chebi":[
"CHEBI:231588",
"CHEBI:25629",
"CHEBI:25631",
"CHEBI:28842",
"CHEBI:45710"
],
"hmdb":"HMDB00827",
"kegg.compound":"C01530",
"kegg.drug":"D00119",
"lipidmaps":[
"LMFA01010018",
"LMFA01010047"
],
"metanetx.chemical":"MNXM236",
"sbo":"SBO:0000247",
"seed.compound":"cpd01080"
}
},
{
"id":"pe180_c",
"name":"Phosphatidylethanolamine (dioctadecanoyl, n-C18:0)",
"compartment":"c",
"charge":0,
"formula":"C41H82N1O8P1",
"annotation":{
"bigg.metabolite":"pe180",
"biocyc":"META:CPD-12818",
"chebi":[
"CHEBI:39934",
"CHEBI:44886",
"CHEBI:47765",
"CHEBI:47766"
],
"hmdb":[
"HMDB05327",
"HMDB08991"
],
"lipidmaps":"LMGP02010097",
"metanetx.chemical":"MNXM31536",
"sbo":"SBO:0000247",
"seed.compound":[
"cpd15533",
"cpd23596"
]
}
},
{
"id":"ocdcea_c",
"name":"Octadecenoate (n-C18:1)",
"compartment":"c",
"charge":-1,
"formula":"C18H33O2",
"annotation":{
"bigg.metabolite":"ocdcea",
"biocyc":"META:OLEATE-CPD",
"chebi":[
"CHEBI:104361",
"CHEBI:14684",
"CHEBI:16196",
"CHEBI:25663",
"CHEBI:25664",
"CHEBI:30823",
"CHEBI:44741",
"CHEBI:7741"
],
"kegg.compound":"C00712",
"kegg.drug":"D02315",
"lipidmaps":[
"LMFA01030002",
"LMFA01030763",
"LMFA01030810"
],
"metanetx.chemical":"MNXM306",
"sbo":"SBO:0000247",
"seed.compound":"cpd00536"
}
},
{
"id":"2agpg120_c",
"name":"2-Acyl-sn-glycero-3-phosphoglycerol (n-C12:0)",
"compartment":"c",
"charge":-1,
"formula":"C18H36O9P1",
"annotation":{
"bigg.metabolite":"2agpg120",
"metanetx.chemical":"MNXM3450",
"sbo":"SBO:0000247"
}
},
{
"id":"2agpg120_p",
"name":"2-Acyl-sn-glycero-3-phosphoglycerol (n-C12:0)",
"compartment":"p",
"charge":-1,
"formula":"C18H36O9P1",
"annotation":{
"bigg.metabolite":"2agpg120",
"metanetx.chemical":"MNXM3450",
"sbo":"SBO:0000247"
}
},
{
"id":"2agpg140_c",
"name":"2-Acyl-sn-glycero-3-phosphoglycerol (n-C14:0)",
"compartment":"c",
"charge":-1,
"formula":"C20H40O9P1",
"annotation":{
"bigg.metabolite":"2agpg140",
"biocyc":"META:CPD0-2173",
"metanetx.chemical":"MNXM34739",
"sbo":"SBO:0000247",
"seed.compound":"cpd26437"
}
},
{
"id":"2agpg140_p",
"name":"2-Acyl-sn-glycero-3-phosphoglycerol (n-C14:0)",
"compartment":"p",
"charge":-1,
"formula":"C20H40O9P1",
"annotation":{
"bigg.metabolite":"2agpg140",
"biocyc":"META:CPD0-2173",
"metanetx.chemical":"MNXM34739",
"sbo":"SBO:0000247",
"seed.compound":"cpd26437"
}
},
{
"id":"2agpg141_c",
"name":"2-Acyl-sn-glycero-3-phosphoglycerol (n-C14:1)",
"compartment":"c",
"charge":-1,
"formula":"C20H38O9P1",
"annotation":{
"bigg.metabolite":"2agpg141",
"metanetx.chemical":"MNXM3452",
"sbo":"SBO:0000247"
}
},
{
"id":"2agpg141_p",
"name":"2-Acyl-sn-glycero-3-phosphoglycerol (n-C14:1)",
"compartment":"p",
"charge":-1,
"formula":"C20H38O9P1",
"annotation":{
"bigg.metabolite":"2agpg141",
"metanetx.chemical":"MNXM3452",
"sbo":"SBO:0000247"
}
},
{
"id":"2agpg160_c",
"name":"2-Acyl-sn-glycero-3-phosphoglycerol (n-C16:0)",
"compartment":"c",
"charge":-1,
"formula":"C22H44O9P1",
"annotation":{
"bigg.metabolite":"2agpg160",
"biocyc":"META:CPD-8363",
"metanetx.chemical":"MNXM34740",
"sbo":"SBO:0000247",
"seed.compound":"cpd25200"
}
},
{
"id":"2agpg160_p",
"name":"2-Acyl-sn-glycero-3-phosphoglycerol (n-C16:0)",
"compartment":"p",
"charge":-1,
"formula":"C22H44O9P1",
"annotation":{
"bigg.metabolite":"2agpg160",
"biocyc":"META:CPD-8363",
"metanetx.chemical":"MNXM34740",
"sbo":"SBO:0000247",
"seed.compound":"cpd25200"
}
},
{
"id":"2agpg161_p",
"name":"2-Acyl-sn-glycero-3-phosphoglycerol (n-C16:1)",
"compartment":"p",
"charge":-1,
"formula":"C22H42O9P1",
"annotation":{
"bigg.metabolite":"2agpg161",
"metanetx.chemical":"MNXM3453",
"sbo":"SBO:0000247"
}
},
{
"id":"2agpg161_c",
"name":"2-Acyl-sn-glycero-3-phosphoglycerol (n-C16:1)",
"compartment":"c",
"charge":-1,
"formula":"C22H42O9P1",
"annotation":{
"bigg.metabolite":"2agpg161",
"metanetx.chemical":"MNXM3453",
"sbo":"SBO:0000247"
}
},
{
"id":"2agpg180_c",
"name":"2-Acyl-sn-glycero-3-phosphoglycerol (n-C18:0)",
"compartment":"c",
"charge":-1,
"formula":"C24H48O9P1",
"annotation":{
"bigg.metabolite":"2agpg180",
"biocyc":"META:CPD0-2133",
"metanetx.chemical":"MNXM150642",
"sbo":"SBO:0000247",
"seed.compound":"cpd26427"
}
},
{
"id":"2agpg180_p",
"name":"2-Acyl-sn-glycero-3-phosphoglycerol (n-C18:0)",
"compartment":"p",
"charge":-1,
"formula":"C24H48O9P1",
"annotation":{
"bigg.metabolite":"2agpg180",
"biocyc":"META:CPD0-2133",
"metanetx.chemical":"MNXM150642",
"sbo":"SBO:0000247",
"seed.compound":"cpd26427"
}
},
{
"id":"2agpg181_p",
"name":"2-Acyl-sn-glycero-3-phosphoglycerol (n-C18:1)",
"compartment":"p",
"charge":-1,
"formula":"C24H46O9P1",
"annotation":{
"bigg.metabolite":"2agpg181",
"metanetx.chemical":"MNXM3455",
"sbo":"SBO:0000247"
}
},
{
"id":"2agpg181_c",
"name":"2-Acyl-sn-glycero-3-phosphoglycerol (n-C18:1)",
"compartment":"c",
"charge":-1,
"formula":"C24H46O9P1",
"annotation":{
"bigg.metabolite":"2agpg181",
"metanetx.chemical":"MNXM3455",
"sbo":"SBO:0000247"
}
},
{
"id":"pg120_c",
"name":"Phosphatidylglycerol (didodecanoyl, n-C12:0)",
"compartment":"c",
"charge":-1,
"formula":"C30H58O10P1",
"annotation":{
"bigg.metabolite":"pg120",
"metanetx.chemical":"MNXM1771",
"sbo":"SBO:0000247"
}
},
{
"id":"pg140_c",
"name":"Phosphatidylglycerol (ditetradecanoyl, n-C14:0)",
"compartment":"c",
"charge":-1,
"formula":"C34H66O10P1",
"annotation":{
"bigg.metabolite":"pg140",
"biocyc":"META:CPD-19677",
"chebi":"CHEBI:60723",
"lipidmaps":"LMGP04010005",
"metanetx.chemical":"MNXM51019",
"sbo":"SBO:0000247"
}
},
{
"id":"pg141_c",
"name":"Phosphatidylglycerol (ditetradec-7-enoyl, n-C14:1)",
"compartment":"c",
"charge":-1,
"formula":"C34H62O10P1",
"annotation":{
"bigg.metabolite":"pg141",
"metanetx.chemical":"MNXM2029",
"sbo":"SBO:0000247"
}
},
{
"id":"pg180_c",
"name":"Phosphatidylglycerol (dioctadecanoyl, n-C18:0)",
"compartment":"c",
"charge":-1,
"formula":"C42H82O10P1",
"annotation":{
"bigg.metabolite":"pg180",
"biocyc":"META:CPD-12822",
"hmdb":"HMDB10602",
"lipidmaps":"LMGP04010038",
"metanetx.chemical":"MNXM75102",
"sbo":"SBO:0000247",
"seed.compound":[
"cpd15540",
"cpd23600"
]
}
},
{
"id":"2dhguln_c",
"name":"2-Dehydro-L-gulonate",
"compartment":"c",
"charge":-1,
"formula":"C6H9O7",
"annotation":{
"bigg.metabolite":"2dhguln",
"metanetx.chemical":"MNXM114283",
"sbo":"SBO:0000247",
"seed.compound":"cpd15351"
}
},
{
"id":"glcn_c",
"name":"D-Gluconate",
"compartment":"c",
"charge":-1,
"formula":"C6H11O7",
"annotation":{
"bigg.metabolite":"glcn",
"biocyc":"META:GLUCONATE",
"chebi":[
"CHEBI:12955",
"CHEBI:18391",
"CHEBI:20983",
"CHEBI:20985",
"CHEBI:20986",
"CHEBI:24265",
"CHEBI:24266",
"CHEBI:33198",
"CHEBI:4157",
"CHEBI:42715"
],
"hmdb":[
"HMDB00625",
"HMDB03373"
],
"kegg.compound":"C00257",
"metanetx.chemical":"MNXM341",
"sbo":"SBO:0000247",
"seed.compound":"cpd00222"
}
},
{
"id":"idon__L_c",
"name":"L-Idonate",
"compartment":"c",
"charge":-1,
"formula":"C6H11O7",
"annotation":{
"bigg.metabolite":"idon__L",
"biocyc":"META:L-IDONATE",
"chebi":[
"CHEBI:13126",
"CHEBI:17796",
"CHEBI:21335",
"CHEBI:21336",
"CHEBI:57659",
"CHEBI:58494",
"CHEBI:6250"
],
"kegg.compound":"C00770",
"metanetx.chemical":"MNXM1565",
"sbo":"SBO:0000247",
"seed.compound":"cpd00573"
}
},
{
"id":"2mahmp_c",
"name":"2-Methyl-4-amino-5-hydroxymethylpyrimidine diphosphate",
"compartment":"c",
"charge":-3,
"formula":"C6H8N3O7P2",
"annotation":{
"bigg.metabolite":"2mahmp",
"biocyc":"META:AMINO-HYDROXYMETHYL-METHYLPYRIMIDINE-PP",
"chebi":[
"CHEBI:11612",
"CHEBI:1194",
"CHEBI:11953",
"CHEBI:16629",
"CHEBI:19684",
"CHEBI:20308",
"CHEBI:29079",
"CHEBI:57841"
],
"kegg.compound":"C04752",
"metanetx.chemical":"MNXM1135",
"sbo":"SBO:0000247",
"seed.compound":"cpd02894"
}
},
{
"id":"4ampm_c",
"name":"4-Amino-2-methyl-5-phosphomethylpyrimidine",
"compartment":"c",
"charge":-2,
"formula":"C6H8N3O4P",
"annotation":{
"bigg.metabolite":"4ampm",
"biocyc":"META:AMINO-HYDROXYMETHYL-METHYL-PYR-P",
"chebi":[
"CHEBI:11954",
"CHEBI:11958",
"CHEBI:1779",
"CHEBI:18032",
"CHEBI:20309",
"CHEBI:44219",
"CHEBI:58354"
],
"kegg.compound":"C04556",
"metanetx.chemical":"MNXM790",
"sbo":"SBO:0000247",
"seed.compound":"cpd02775"
}
},
{
"id":"34dhpac_p",
"name":"3,4-Dihydroxyphenylacetaldehyde",
"compartment":"p",
"charge":0,
"formula":"C8H8O3",
"annotation":{
"bigg.metabolite":"34dhpac",
"biocyc":"META:34-DIHYDROXYPHENYLACETALDEHYDE",
"chebi":[
"CHEBI:1385",
"CHEBI:19888",
"CHEBI:27978"
],
"hmdb":[
"HMDB03791",
"HMDB06256",
"HMDB06778"
],
"kegg.compound":"C04043",
"metanetx.chemical":"MNXM1401",
"sbo":"SBO:0000247",
"seed.compound":"cpd02500"
}
},
{
"id":"msa_c",
"name":"Malonate semialdehyde",
"compartment":"c",
"charge":-1,
"formula":"C3H3O3",
"annotation":{
"bigg.metabolite":"msa",
"biocyc":[
"META:CPD-1135",
"META:MALONATE-S-ALD"
],
"chebi":[
"CHEBI:11877",
"CHEBI:14564",
"CHEBI:1651",
"CHEBI:17960",
"CHEBI:20180",
"CHEBI:29480",
"CHEBI:33190"
],
"kegg.compound":[
"C00222",
"C12069"
],
"metanetx.chemical":"MNXM244",
"sbo":"SBO:0000247",
"seed.compound":[
"cpd00191",
"cpd08857"
]
}
},
{
"id":"3amac_c",
"name":"3-Aminoacrylate",
"compartment":"c",
"charge":-1,
"formula":"C3H4NO2",
"annotation":{
"bigg.metabolite":"3amac",
"biocyc":"META:CPD0-2339",
"chebi":[
"CHEBI:59893",
"CHEBI:59894"
],
"kegg.compound":"C20253",
"metanetx.chemical":"MNXM162288",
"sbo":"SBO:0000247",
"seed.compound":"cpd21486"
}
},
{
"id":"3amp_p",
"name":"3  AMP C10H12N5O7P",
"compartment":"p",
"charge":-2,
"formula":"C10H12N5O7P",
"annotation":{
"bigg.metabolite":"3amp",
"biocyc":"META:CPD-3706",
"chebi":[
"CHEBI:1333",
"CHEBI:22241",
"CHEBI:28931",
"CHEBI:40872",
"CHEBI:60880"
],
"hmdb":[
"HMDB03540",
"HMDB06550"
],
"kegg.compound":"C01367",
"metanetx.chemical":"MNXM1985",
"sbo":"SBO:0000247",
"seed.compound":"cpd00988"
}
},
{
"id":"3cmp_p",
"name":"3  CMP C9H12N3O8P",
"compartment":"p",
"charge":-2,
"formula":"C9H12N3O8P",
"annotation":{
"bigg.metabolite":"3cmp",
"biocyc":"META:CPD-3711",
"chebi":[
"CHEBI:1335",
"CHEBI:23517",
"CHEBI:28929",
"CHEBI:41345",
"CHEBI:41615",
"CHEBI:53013",
"CHEBI:60875"
],
"kegg.compound":"C05822",
"metanetx.chemical":"MNXM2182",
"sbo":"SBO:0000247",
"seed.compound":"cpd03454"
}
},
{
"id":"3gmp_p",
"name":"Guanosine 3  phosphate C10H12N5O8P",
"compartment":"p",
"charge":-2,
"formula":"C10H12N5O8P",
"annotation":{
"bigg.metabolite":"3gmp",
"biocyc":"META:CPD-3708",
"chebi":[
"CHEBI:24447",
"CHEBI:28072",
"CHEBI:39948",
"CHEBI:42888",
"CHEBI:5567",
"CHEBI:60732"
],
"kegg.compound":"C06193",
"metanetx.chemical":"MNXM2183",
"sbo":"SBO:0000247",
"seed.compound":"cpd03701"
}
},
{
"id":"tdec2eACP_c",
"name":"Trans-Dec-2-enoyl-[acyl-carrier protein]",
"compartment":"c",
"charge":-1,
"formula":"C21H37N2O8PRS",
"annotation":{
"bigg.metabolite":"tdec2eACP",
"chebi":"CHEBI:10724",
"kegg.compound":"C05754",
"lipidmaps":"LMFA07060012",
"metanetx.chemical":"MNXM28221",
"sbo":"SBO:0000247",
"seed.compound":"cpd11475"
}
},
{
"id":"3hdecACP_c",
"name":"(R)-3-Hydroxydecanoyl-[acyl-carrier protein]",
"compartment":"c",
"charge":-1,
"formula":"C21H39N2O9PRS",
"annotation":{
"bigg.metabolite":"3hdecACP",
"biocyc":"META:Beta-hydroxydecanoyl-ACPs",
"kegg.compound":"C04619",
"metanetx.chemical":"MNXM7127",
"sbo":"SBO:0000247",
"seed.compound":"cpd11482"
}
},
{
"id":"3hddecACP_c",
"name":"(R)-3-Hydroxydodecanoyl-[acyl-carrier protein]",
"compartment":"c",
"charge":-1,
"formula":"C23H43N2O9PRS",
"annotation":{
"bigg.metabolite":"3hddecACP",
"chebi":"CHEBI:325",
"kegg.compound":"C05757",
"lipidmaps":"LMFA07060015",
"metanetx.chemical":"MNXM27066",
"sbo":"SBO:0000247",
"seed.compound":"cpd11480"
}
},
{
"id":"tddec2eACP_c",
"name":"Trans-Dodec-2-enoyl-[acyl-carrier protein]",
"compartment":"c",
"charge":-1,
"formula":"C23H41N2O8PRS",
"annotation":{
"bigg.metabolite":"tddec2eACP",
"biocyc":"META:Dodec-2-enoyl-ACPs",
"chebi":"CHEBI:10725",
"kegg.compound":"C05758",
"lipidmaps":"LMFA07060016",
"metanetx.chemical":"MNXM23842",
"sbo":"SBO:0000247",
"seed.compound":"cpd11469"
}
},
{
"id":"3hcddec5eACP_c",
"name":"(R)-3-hydroxy-cis-dodec-5-enoyl-[acyl-carrier protein]",
"compartment":"c",
"charge":-1,
"formula":"C23H41N2O9PRS",
"annotation":{
"bigg.metabolite":"3hcddec5eACP",
"metanetx.chemical":"MNXM5389",
"sbo":"SBO:0000247",
"seed.compound":"cpd15366"
}
},
{
"id":"t3c5ddeceACP_c",
"name":"Trans-3-cis-5-dodecenoyl-[acyl-carrier protein]",
"compartment":"c",
"charge":-1,
"formula":"C23H39N2O8PRS",
"annotation":{
"bigg.metabolite":"t3c5ddeceACP",
"metanetx.chemical":"MNXM5959",
"sbo":"SBO:0000247",
"seed.compound":"cpd15569"
}
},
{
"id":"tmrs2eACP_c",
"name":"Trans-Tetradec-2-enoyl-[acyl-carrier protein]",
"compartment":"c",
"charge":-1,
"formula":"C25H45N2O8PRS",
"annotation":{
"bigg.metabolite":"tmrs2eACP",
"biocyc":"META:Tetradec-2-enoyl-ACPs",
"chebi":"CHEBI:10735",
"kegg.compound":"C05760",
"lipidmaps":"LMFA07060018",
"metanetx.chemical":"MNXM24297",
"sbo":"SBO:0000247",
"seed.compound":"cpd11467"
}
},
{
"id":"3hmrsACP_c",
"name":"(R)-3-Hydroxytetradecanoyl-[acyl-carrier protein]",
"compartment":"c",
"charge":-1,
"formula":"C25H47N2O9PRS",
"annotation":{
"bigg.metabolite":"3hmrsACP",
"biocyc":"META:R-3-hydroxymyristoyl-ACPs",
"kegg.compound":"C04688",
"metanetx.chemical":"MNXM7733",
"sbo":"SBO:0000247",
"seed.compound":"cpd11484"
}
},
{
"id":"3hcmrs7eACP_c",
"name":"(R)-3-hydroxy-cis-myristol-7-eoyl-[acyl-carrier protein]",
"compartment":"c",
"charge":-1,
"formula":"C25H45N2O9PRS",
"annotation":{
"bigg.metabolite":"3hcmrs7eACP",
"metanetx.chemical":"MNXM5390",
"sbo":"SBO:0000247",
"seed.compound":"cpd15368"
}
},
{
"id":"t3c7mrseACP_c",
"name":"Trans-3-cis-7-myristoleoyl-[acyl-carrier protein]",
"compartment":"c",
"charge":-1,
"formula":"C25H43N2O8PRS",
"annotation":{
"bigg.metabolite":"t3c7mrseACP",
"metanetx.chemical":"MNXM5960",
"sbo":"SBO:0000247",
"seed.compound":"cpd15570"
}
},
{
"id":"tpalm2eACP_c",
"name":"Trans-Hexadec-2-enoyl-[acyl-carrier protein]",
"compartment":"c",
"charge":-1,
"formula":"C27H49N2O8PRS",
"annotation":{
"bigg.metabolite":"tpalm2eACP",
"biocyc":"META:2-Hexadecenoyl-ACPs",
"chebi":"CHEBI:10729",
"kegg.compound":"C05763",
"lipidmaps":"LMFA07060020",
"metanetx.chemical":"MNXM29072",
"sbo":"SBO:0000247",
"seed.compound":"cpd11477"
}
},
{
"id":"3hpalmACP_c",
"name":"R-3-hydroxypalmitoyl-[acyl-carrier protein]",
"compartment":"c",
"charge":-1,
"formula":"C27H51N2O9PRS",
"annotation":{
"bigg.metabolite":"3hpalmACP",
"kegg.compound":"C04633",
"metanetx.chemical":"MNXM2576",
"sbo":"SBO:0000247",
"seed.compound":"cpd11481"
}
},
{
"id":"t3c9palmeACP_c",
"name":"Trans-3-cis-9-palmitoleoyl-[acyl-carrier protein]",
"compartment":"c",
"charge":-1,
"formula":"C27H47N2O8PRS",
"annotation":{
"bigg.metabolite":"t3c9palmeACP",
"metanetx.chemical":"MNXM5961",
"sbo":"SBO:0000247",
"seed.compound":"cpd15571"
}
},
{
"id":"3hcpalm9eACP_c",
"name":"(R)-3-hydroxy-cis-palm-9-eoyl-[acyl-carrier protein]",
"compartment":"c",
"charge":-1,
"formula":"C27H49N2O9PRS",
"annotation":{
"bigg.metabolite":"3hcpalm9eACP",
"metanetx.chemical":"MNXM6556",
"sbo":"SBO:0000247",
"seed.compound":"cpd15369"
}
},
{
"id":"3hoctaACP_c",
"name":"(R)-3-Hydroxyoctadecanoyl-[acyl-carrier protein]",
"compartment":"c",
"charge":-1,
"formula":"C29H55N2O9PRS",
"annotation":{
"bigg.metabolite":"3hoctaACP",
"kegg.compound":"C16220",
"metanetx.chemical":"MNXM6417",
"sbo":"SBO:0000247",
"seed.compound":"cpd15371"
}
},
{
"id":"toctd2eACP_c",
"name":"Trans-octadec-2-enoyl-[acyl-carrier protein]",
"compartment":"c",
"charge":-1,
"formula":"C29H53N2O8PRS",
"annotation":{
"bigg.metabolite":"toctd2eACP",
"biocyc":"META:Octadec-2-enoyl-ACPs",
"chebi":"CHEBI:80388",
"kegg.compound":"C16221",
"metanetx.chemical":"MNXM2573",
"sbo":"SBO:0000247",
"seed.compound":[
"cpd14940",
"cpd15572"
]
}
},
{
"id":"t3c11vaceACP_c",
"name":"Trans-3-cis-11-vacceoyl-[acyl-carrier protein]",
"compartment":"c",
"charge":-1,
"formula":"C29H51N2O8PRS",
"annotation":{
"bigg.metabolite":"t3c11vaceACP",
"metanetx.chemical":"MNXM5958",
"sbo":"SBO:0000247",
"seed.compound":"cpd15568"
}
},
{
"id":"3hcvac11eACP_c",
"name":"(R)-3-hydroxy-cis-vacc-11-enoyl-[acyl-carrier protein]",
"compartment":"c",
"charge":-1,
"formula":"C29H53N2O9PRS",
"annotation":{
"bigg.metabolite":"3hcvac11eACP",
"metanetx.chemical":"MNXM6557",
"sbo":"SBO:0000247",
"seed.compound":"cpd15370"
}
},
{
"id":"but2eACP_c",
"name":"But-2-enoyl-[acyl-carrier protein]",
"compartment":"c",
"charge":-1,
"formula":"C15H25N2O8PRS",
"annotation":{
"bigg.metabolite":"but2eACP",
"kegg.compound":"C04246",
"metanetx.chemical":"MNXM3229",
"sbo":"SBO:0000247",
"seed.compound":"cpd11465"
}
},
{
"id":"3haACP_c",
"name":"(3R)-3-Hydroxyacyl-[acyl-carrier protein]",
"compartment":"c",
"charge":-1,
"formula":"C15H27N2O9PRS",
"annotation":{
"bigg.metabolite":"3haACP",
"biocyc":"META:OH-ACYL-ACP",
"chebi":"CHEBI:84648",
"kegg.compound":"C01271",
"metanetx.chemical":"MNXM5861",
"sbo":"SBO:0000247",
"seed.compound":"cpd11836"
}
},
{
"id":"thex2eACP_c",
"name":"Trans-Hex-2-enoyl-[acyl-carrier protein]",
"compartment":"c",
"charge":-1,
"formula":"C17H29N2O8PRS",
"annotation":{
"bigg.metabolite":"thex2eACP",
"biocyc":"META:Hex-2-enoyl-ACPs",
"chebi":"CHEBI:10727",
"kegg.compound":"C05748",
"lipidmaps":"LMFA07060007",
"metanetx.chemical":"MNXM24502",
"sbo":"SBO:0000247",
"seed.compound":"cpd11473"
}
},
{
"id":"3hhexACP_c",
"name":"(R)-3-Hydroxyhexanoyl-[acyl-carrier protein]",
"compartment":"c",
"charge":-1,
"formula":"C17H31N2O9PRS",
"annotation":{
"bigg.metabolite":"3hhexACP",
"chebi":"CHEBI:326",
"kegg.compound":"C05747",
"lipidmaps":"LMFA07060006",
"metanetx.chemical":"MNXM25370",
"sbo":"SBO:0000247",
"seed.compound":"cpd11479"
}
},
{
"id":"toct2eACP_c",
"name":"Trans-Oct-2-enoyl-[acyl-carrier protein]",
"compartment":"c",
"charge":-1,
"formula":"C19H33N2O8PRS",
"annotation":{
"bigg.metabolite":"toct2eACP",
"biocyc":"META:2-Octenoyl-ACPs",
"kegg.compound":"C05751",
"lipidmaps":"LMFA07060009",
"metanetx.chemical":"MNXM23766",
"sbo":"SBO:0000247",
"seed.compound":"cpd11471"
}
},
{
"id":"3hoctACP_c",
"name":"(R)-3-Hydroxyoctanoyl-[acyl-carrier protein]",
"compartment":"c",
"charge":-1,
"formula":"C19H35N2O9PRS",
"annotation":{
"bigg.metabolite":"3hoctACP",
"biocyc":"META:3-Hydroxy-octanoyl-ACPs",
"kegg.compound":"C04620",
"metanetx.chemical":"MNXM10019",
"sbo":"SBO:0000247",
"seed.compound":"cpd11483"
}
},
{
"id":"3hpp_p",
"name":"3-Hydroxypropanoate",
"compartment":"p",
"charge":-1,
"formula":"C3H5O3",
"annotation":{
"bigg.metabolite":"3hpp",
"biocyc":"META:3-HYDROXY-PROPIONATE",
"chebi":[
"CHEBI:11836",
"CHEBI:1553",
"CHEBI:16510",
"CHEBI:20071",
"CHEBI:20079",
"CHEBI:33404",
"CHEBI:40000"
],
"kegg.compound":"C01013",
"metanetx.chemical":"MNXM872",
"sbo":"SBO:0000247",
"seed.compound":"cpd00745"
}
},
{
"id":"3hpp_c",
"name":"3-Hydroxypropanoate",
"compartment":"c",
"charge":-1,
"formula":"C3H5O3",
"annotation":{
"bigg.metabolite":"3hpp",
"biocyc":"META:3-HYDROXY-PROPIONATE",
"chebi":[
"CHEBI:11836",
"CHEBI:1553",
"CHEBI:16510",
"CHEBI:20071",
"CHEBI:20079",
"CHEBI:33404",
"CHEBI:40000"
],
"kegg.compound":"C01013",
"metanetx.chemical":"MNXM872",
"sbo":"SBO:0000247",
"seed.compound":"cpd00745"
}
},
{
"id":"3dhguln_c",
"name":"3-Dehydro-L-gulonate",
"compartment":"c",
"charge":-1,
"formula":"C6H9O7",
"annotation":{
"bigg.metabolite":"3dhguln",
"biocyc":"META:3-KETO-L-GULONATE",
"chebi":[
"CHEBI:11777",
"CHEBI:1482",
"CHEBI:16142",
"CHEBI:19992",
"CHEBI:57655"
],
"hmdb":"HMDB06334",
"kegg.compound":"C00618",
"metanetx.chemical":"MNXM736",
"sbo":"SBO:0000247",
"seed.compound":"cpd00473"
}
},
{
"id":"3dhgulnp_c",
"name":"3-keto-L-gulonate-6-phosphate",
"compartment":"c",
"charge":-3,
"formula":"C6H8O10P",
"annotation":{
"bigg.metabolite":"3dhgulnp",
"biocyc":"META:CPD-2343",
"chebi":[
"CHEBI:49039",
"CHEBI:58774"
],
"kegg.compound":"C14899",
"metanetx.chemical":"MNXM1170",
"sbo":"SBO:0000247",
"seed.compound":"cpd10596"
}
},
{
"id":"3odecACP_c",
"name":"3-Oxodecanoyl-[acyl-carrier protein]",
"compartment":"c",
"charge":-1,
"formula":"C21H37N2O9PRS",
"annotation":{
"bigg.metabolite":"3odecACP",
"biocyc":"META:3-oxo-decanoyl-ACPs",
"chebi":"CHEBI:1634",
"kegg.compound":"C05753",
"lipidmaps":"LMFA07060011",
"metanetx.chemical":"MNXM26616",
"sbo":"SBO:0000247",
"seed.compound":"cpd11487"
}
},
{
"id":"3oddecACP_c",
"name":"3-Oxododecanoyl-[acyl-carrier protein]",
"compartment":"c",
"charge":-1,
"formula":"C23H41N2O9PRS",
"annotation":{
"bigg.metabolite":"3oddecACP",
"biocyc":"META:3-oxo-dodecanoyl-ACPs",
"chebi":"CHEBI:1637",
"kegg.compound":"C05756",
"lipidmaps":"LMFA07060014",
"metanetx.chemical":"MNXM28933",
"sbo":"SBO:0000247",
"seed.compound":"cpd11489"
}
},
{
"id":"3ocddec5eACP_c",
"name":"3-oxo-cis-dodec-5-enoyl-[acyl-carrier protein]",
"compartment":"c",
"charge":-1,
"formula":"C23H39N2O9PRS",
"annotation":{
"bigg.metabolite":"3ocddec5eACP",
"metanetx.chemical":"MNXM6837",
"sbo":"SBO:0000247",
"seed.compound":"cpd15373"
}
},
{
"id":"3omrsACP_c",
"name":"3-Oxotetradecanoyl-[acyl-carrier protein]",
"compartment":"c",
"charge":-1,
"formula":"C25H45N2O9PRS",
"annotation":{
"bigg.metabolite":"3omrsACP",
"biocyc":"META:3-oxo-myristoyl-ACPs",
"chebi":"CHEBI:1655",
"kegg.compound":"C05759",
"lipidmaps":"LMFA07060017",
"metanetx.chemical":"MNXM26095",
"sbo":"SBO:0000247",
"seed.compound":"cpd11491"
}
},
{
"id":"3ocmrs7eACP_c",
"name":"3-oxo-cis-myristol-7-eoyl-[acyl-carrier protein]",
"compartment":"c",
"charge":-1,
"formula":"C25H43N2O9PRS",
"annotation":{
"bigg.metabolite":"3ocmrs7eACP",
"metanetx.chemical":"MNXM6838",
"sbo":"SBO:0000247",
"seed.compound":"cpd15374"
}
},
{
"id":"3opalmACP_c",
"name":"3-Oxohexadecanoyl-[acyl-carrier protein]",
"compartment":"c",
"charge":-1,
"formula":"C27H49N2O9PRS",
"annotation":{
"bigg.metabolite":"3opalmACP",
"biocyc":"META:3-oxo-palmitoyl-ACPs",
"chebi":"CHEBI:1639",
"kegg.compound":"C05762",
"lipidmaps":"LMFA07060019",
"metanetx.chemical":"MNXM4345",
"sbo":"SBO:0000247",
"seed.compound":"cpd11485"
}
},
{
"id":"3ocpalm9eACP_c",
"name":"3-oxo-cis-palm-9-eoyl-[acyl-carrier protein]",
"compartment":"c",
"charge":-1,
"formula":"C27H47N2O9PRS",
"annotation":{
"bigg.metabolite":"3ocpalm9eACP",
"metanetx.chemical":"MNXM6839",
"sbo":"SBO:0000247",
"seed.compound":"cpd15375"
}
},
{
"id":"3ooctdACP_c",
"name":"3-Oxooctadecanoyl-[acyl-carrier protein]",
"compartment":"c",
"charge":-1,
"formula":"C29H53N2O9PRS",
"annotation":{
"bigg.metabolite":"3ooctdACP",
"metanetx.chemical":"MNXM3491",
"sbo":"SBO:0000247",
"seed.compound":"cpd15377"
}
},
{
"id":"3ocvac11eACP_c",
"name":"3-oxo-cis-vacc-11-enoyl-[acyl-carrier protein]",
"compartment":"c",
"charge":-1,
"formula":"C29H51N2O9PRS",
"annotation":{
"bigg.metabolite":"3ocvac11eACP",
"metanetx.chemical":"MNXM6840",
"sbo":"SBO:0000247",
"seed.compound":"cpd15376"
}
},
{
"id":"actACP_c",
"name":"Acetoacetyl-ACP",
"compartment":"c",
"charge":-1,
"formula":"C15H25N2O9PRS",
"annotation":{
"bigg.metabolite":"actACP",
"biocyc":[
"META:Acetoacetyl-ACP",
"META:Acetoacetyl-ACPs"
],
"chebi":"CHEBI:2393",
"kegg.compound":"C05744",
"metanetx.chemical":"MNXM1223",
"sbo":"SBO:0000247",
"seed.compound":"cpd11488"
}
},
{
"id":"3ohexACP_c",
"name":"3-Oxohexanoyl-[acyl-carrier protein]",
"compartment":"c",
"charge":-1,
"formula":"C17H29N2O9PRS",
"annotation":{
"bigg.metabolite":"3ohexACP",
"biocyc":"META:3-oxo-hexanoyl-ACPs",
"chebi":"CHEBI:1642",
"kegg.compound":"C05746",
"lipidmaps":"LMFA07060005",
"metanetx.chemical":"MNXM25602",
"sbo":"SBO:0000247",
"seed.compound":"cpd11486"
}
},
{
"id":"3ooctACP_c",
"name":"3-Oxooctanoyl-[acyl-carrier protein]",
"compartment":"c",
"charge":-1,
"formula":"C19H33N2O9PRS",
"annotation":{
"bigg.metabolite":"3ooctACP",
"biocyc":"META:3-Oxo-octanoyl-ACPs",
"chebi":"CHEBI:1646",
"kegg.compound":"C05750",
"lipidmaps":"LMFA07060008",
"metanetx.chemical":"MNXM28031",
"sbo":"SBO:0000247",
"seed.compound":"cpd11490"
}
},
{
"id":"co2_c",
"name":"CO2 CO2",
"compartment":"c",
"charge":0,
"formula":"CO2",
"annotation":{
"bigg.metabolite":"co2",
"biocyc":"META:CARBON-DIOXIDE",
"chebi":[
"CHEBI:13282",
"CHEBI:13283",
"CHEBI:13284",
"CHEBI:13285",
"CHEBI:16526",
"CHEBI:23011",
"CHEBI:3283",
"CHEBI:48829"
],
"hmdb":"HMDB01967",
"kegg.compound":"C00011",
"kegg.drug":"D00004",
"metanetx.chemical":"MNXM13",
"sbo":"SBO:0000247",
"seed.compound":"cpd00011"
}
},
{
"id":"ocACP_c",
"name":"Octanoyl-ACP (n-C8:0ACP)",
"compartment":"c",
"charge":-1,
"formula":"C19H35N2O8PRS",
"annotation":{
"bigg.metabolite":"ocACP",
"metanetx.chemical":"MNXM90185",
"sbo":"SBO:0000247"
}
},
{
"id":"ACP_c",
"name":"Acyl carrier protein",
"compartment":"c",
"charge":-1,
"formula":"C11H21N2O7PRS",
"annotation":{
"bigg.metabolite":"ACP",
"biocyc":"META:ACP",
"chebi":[
"CHEBI:14405",
"CHEBI:18359",
"CHEBI:2458"
],
"kegg.compound":"C00229",
"metanetx.chemical":"MNXM925",
"sbo":"SBO:0000247",
"seed.compound":"cpd11493"
}
},
{
"id":"malACP_c",
"name":"Malonyl-[acyl-carrier protein]",
"compartment":"c",
"charge":-2,
"formula":"C14H22N2O10PRS",
"annotation":{
"bigg.metabolite":"malACP",
"biocyc":"META:MALONYL-ACP",
"chebi":[
"CHEBI:14566",
"CHEBI:17330",
"CHEBI:6662"
],
"kegg.compound":"C01209",
"metanetx.chemical":"MNXM184",
"sbo":"SBO:0000247",
"seed.compound":"cpd11492"
}
},
{
"id":"dcaACP_c",
"name":"Decanoyl-ACP (n-C10:0ACP)",
"compartment":"c",
"charge":-1,
"formula":"C21H39N2O8PRS",
"annotation":{
"bigg.metabolite":"dcaACP",
"metanetx.chemical":"MNXM90236",
"sbo":"SBO:0000247"
}
},
{
"id":"cdec3eACP_c",
"name":"Cis-dec-3-enoyl-[acyl-carrier protein] (n-C10:1)",
"compartment":"c",
"charge":-1,
"formula":"C21H37N2O8PRS",
"annotation":{
"bigg.metabolite":"cdec3eACP",
"metanetx.chemical":"MNXM7186",
"sbo":"SBO:0000247"
}
},
{
"id":"ddcaACP_c",
"name":"Dodecanoyl-ACP (n-C12:0ACP)",
"compartment":"c",
"charge":-1,
"formula":"C23H43N2O8PRS",
"annotation":{
"bigg.metabolite":"ddcaACP",
"metanetx.chemical":"MNXM89851",
"sbo":"SBO:0000247"
}
},
{
"id":"cddec5eACP_c",
"name":"Cis-dodec-5-enoyl-[acyl-carrier protein] (n-C12:1)",
"compartment":"c",
"charge":-1,
"formula":"C23H41N2O8PRS",
"annotation":{
"bigg.metabolite":"cddec5eACP",
"metanetx.chemical":"MNXM163784",
"sbo":"SBO:0000247"
}
},
{
"id":"myrsACP_c",
"name":"Myristoyl-ACP (n-C14:0ACP)",
"compartment":"c",
"charge":-1,
"formula":"C25H47N2O8PRS",
"annotation":{
"bigg.metabolite":"myrsACP",
"metanetx.chemical":"MNXM89779",
"sbo":"SBO:0000247"
}
},
{
"id":"tdeACP_c",
"name":"Cis-tetradec-7-enoyl-[acyl-carrier protein] (n-C14:1)",
"compartment":"c",
"charge":-1,
"formula":"C25H45N2O8PRS",
"annotation":{
"bigg.metabolite":"tdeACP",
"metanetx.chemical":"MNXM162426",
"sbo":"SBO:0000247"
}
},
{
"id":"palmACP_c",
"name":"Palmitoyl-ACP (n-C16:0ACP)",
"compartment":"c",
"charge":-1,
"formula":"C27H51N2O8PRS",
"annotation":{
"bigg.metabolite":"palmACP",
"metanetx.chemical":"MNXM2026",
"sbo":"SBO:0000247"
}
},
{
"id":"hdeACP_c",
"name":"Cis-hexadec-9-enoyl-[acyl-carrier protein] (n-C16:1)",
"compartment":"c",
"charge":-1,
"formula":"C27H49N2O8PRS",
"annotation":{
"bigg.metabolite":"hdeACP",
"metanetx.chemical":"MNXM89949",
"sbo":"SBO:0000247"
}
},
{
"id":"butACP_c",
"name":"Butyryl-ACP (n-C4:0ACP)",
"compartment":"c",
"charge":-1,
"formula":"C15H27N2O8PRS",
"annotation":{
"bigg.metabolite":"butACP",
"metanetx.chemical":"MNXM90458",
"sbo":"SBO:0000247"
}
},
{
"id":"hexACP_c",
"name":"Hexanoyl-ACP (n-C6:0ACP)",
"compartment":"c",
"charge":-1,
"formula":"C17H31N2O8PRS",
"annotation":{
"bigg.metabolite":"hexACP",
"metanetx.chemical":"MNXM90722",
"sbo":"SBO:0000247"
}
},
{
"id":"LalaDgluMdap_p",
"name":"L-alanine-D-glutamate-meso-2,6-diaminoheptanedioate",
"compartment":"p",
"charge":-1,
"formula":"C15H25N4O8",
"annotation":{
"bigg.metabolite":"LalaDgluMdap",
"metanetx.chemical":"MNXM90242",
"sbo":"SBO:0000247",
"seed.compound":"cpd15386"
}
},
{
"id":"LalaDgluMdap_c",
"name":"L-alanine-D-glutamate-meso-2,6-diaminoheptanedioate",
"compartment":"c",
"charge":-1,
"formula":"C15H25N4O8",
"annotation":{
"bigg.metabolite":"LalaDgluMdap",
"metanetx.chemical":"MNXM90242",
"sbo":"SBO:0000247",
"seed.compound":"cpd15386"
}
},
{
"id":"3ump_p",
"name":"3  UMP C9H11N2O9P",
"compartment":"p",
"charge":-2,
"formula":"C9H11N2O9P",
"annotation":{
"bigg.metabolite":"3ump",
"biocyc":"META:CPD-3724",
"chebi":[
"CHEBI:1361",
"CHEBI:27229",
"CHEBI:28895",
"CHEBI:46259",
"CHEBI:556513",
"CHEBI:60784"
],
"hmdb":"HMDB60282",
"kegg.compound":"C01368",
"metanetx.chemical":"MNXM2184",
"sbo":"SBO:0000247",
"seed.compound":"cpd00989"
}
},
{
"id":"4hoxpacd_p",
"name":"4-Hydroxyphenylacetaldehyde",
"compartment":"p",
"charge":0,
"formula":"C8H8O2",
"annotation":{
"bigg.metabolite":"4hoxpacd",
"biocyc":"META:HYDRPHENYLAC-CPD",
"chebi":[
"CHEBI:10899",
"CHEBI:12012",
"CHEBI:15621",
"CHEBI:1872",
"CHEBI:20417"
],
"hmdb":"HMDB03767",
"kegg.compound":"C03765",
"metanetx.chemical":"MNXM479",
"sbo":"SBO:0000247",
"seed.compound":"cpd02361"
}
},
{
"id":"4hthr_c",
"name":"4-Hydroxy-L-threonine",
"compartment":"c",
"charge":0,
"formula":"C4H9NO4",
"annotation":{
"bigg.metabolite":"4hthr",
"biocyc":"META:CPD0-2189",
"chebi":[
"CHEBI:1853",
"CHEBI:20393",
"CHEBI:28330",
"CHEBI:60904"
],
"kegg.compound":"C06056",
"metanetx.chemical":"MNXM1802",
"sbo":"SBO:0000247",
"seed.compound":"cpd03608"
}
},
{
"id":"phthr_c",
"name":"O-Phospho-4-hydroxy-L-threonine",
"compartment":"c",
"charge":-2,
"formula":"C4H8NO7P",
"annotation":{
"bigg.metabolite":"phthr",
"biocyc":"META:4-PHOSPHONOOXY-THREONINE",
"chebi":[
"CHEBI:11945",
"CHEBI:18336",
"CHEBI:21963",
"CHEBI:58452",
"CHEBI:59459",
"CHEBI:7690"
],
"hmdb":"HMDB06802",
"kegg.compound":"C06055",
"metanetx.chemical":"MNXM759",
"sbo":"SBO:0000247",
"seed.compound":[
"cpd03607",
"cpd22119"
]
}
},
{
"id":"ala__D_c",
"name":"D-Alanine",
"compartment":"c",
"charge":0,
"formula":"C3H7NO2",
"annotation":{
"bigg.metabolite":"ala__D",
"biocyc":"META:D-ALANINE",
"chebi":[
"CHEBI:10840",
"CHEBI:12899",
"CHEBI:15570",
"CHEBI:20893",
"CHEBI:32435",
"CHEBI:32436",
"CHEBI:4087",
"CHEBI:41756",
"CHEBI:41798",
"CHEBI:41848",
"CHEBI:41877",
"CHEBI:57416"
],
"hmdb":"HMDB01310",
"kegg.compound":"C00133",
"metanetx.chemical":"MNXM156",
"sbo":"SBO:0000247",
"seed.compound":"cpd00117"
}
},
{
"id":"LalaDgluMdapDala_c",
"name":"L-alanine-D-glutamate-meso-2,6-diaminoheptanedioate-D-alanine",
"compartment":"c",
"charge":-1,
"formula":"C18H30N5O9",
"annotation":{
"bigg.metabolite":"LalaDgluMdapDala",
"metanetx.chemical":"MNXM59271",
"sbo":"SBO:0000247",
"seed.compound":"cpd15387"
}
},
{
"id":"h2o_p",
"name":"H2O H2O",
"compartment":"p",
"charge":0,
"formula":"H2O",
"annotation":{
"bigg.metabolite":"h2o",
"biocyc":[
"META:CPD-15815",
"META:HYDROXYL-GROUP",
"META:OH",
"META:OXONIUM",
"META:WATER"
],
"chebi":[
"CHEBI:10743",
"CHEBI:13352",
"CHEBI:13365",
"CHEBI:13419",
"CHEBI:15377",
"CHEBI:16234",
"CHEBI:27313",
"CHEBI:29356",
"CHEBI:29373",
"CHEBI:29374",
"CHEBI:29375",
"CHEBI:29412",
"CHEBI:30490",
"CHEBI:33806",
"CHEBI:33811",
"CHEBI:33813",
"CHEBI:41979",
"CHEBI:41981",
"CHEBI:42043",
"CHEBI:42857",
"CHEBI:43228",
"CHEBI:44292",
"CHEBI:44641",
"CHEBI:44701",
"CHEBI:44819",
"CHEBI:5585",
"CHEBI:5594"
],
"hmdb":"HMDB02111",
"kegg.compound":[
"C00001",
"C01328",
"C18714"
],
"kegg.drug":[
"D00001",
"D03703",
"D06322"
],
"metanetx.chemical":"MNXM2",
"sbo":"SBO:0000247",
"seed.compound":[
"cpd00001",
"cpd15275",
"cpd27222"
]
}
},
{
"id":"ala__D_p",
"name":"D-Alanine",
"compartment":"p",
"charge":0,
"formula":"C3H7NO2",
"annotation":{
"bigg.metabolite":"ala__D",
"biocyc":"META:D-ALANINE",
"chebi":[
"CHEBI:10840",
"CHEBI:12899",
"CHEBI:15570",
"CHEBI:20893",
"CHEBI:32435",
"CHEBI:32436",
"CHEBI:4087",
"CHEBI:41756",
"CHEBI:41798",
"CHEBI:41848",
"CHEBI:41877",
"CHEBI:57416"
],
"hmdb":"HMDB01310",
"kegg.compound":"C00133",
"metanetx.chemical":"MNXM156",
"sbo":"SBO:0000247",
"seed.compound":"cpd00117"
}
},
{
"id":"LalaDgluMdapDala_p",
"name":"L-alanine-D-glutamate-meso-2,6-diaminoheptanedioate-D-alanine",
"compartment":"p",
"charge":-1,
"formula":"C18H30N5O9",
"annotation":{
"bigg.metabolite":"LalaDgluMdapDala",
"metanetx.chemical":"MNXM59271",
"sbo":"SBO:0000247",
"seed.compound":"cpd15387"
}
},
{
"id":"5dglcn_p",
"name":"5-Dehydro-D-gluconate",
"compartment":"p",
"charge":-1,
"formula":"C6H9O7",
"annotation":{
"bigg.metabolite":"5dglcn",
"biocyc":"META:5-DEHYDROGLUCONATE",
"chebi":[
"CHEBI:12120",
"CHEBI:12121",
"CHEBI:17426",
"CHEBI:2051",
"CHEBI:20564",
"CHEBI:58143"
],
"kegg.compound":"C01062",
"metanetx.chemical":"MNXM963",
"sbo":"SBO:0000247",
"seed.compound":"cpd00781"
}
},
{
"id":"ade_c",
"name":"Adenine",
"compartment":"c",
"charge":0,
"formula":"C5H5N5",
"annotation":{
"bigg.metabolite":"ade",
"biocyc":[
"META:ADENINE",
"META:ADENINE-RING"
],
"chebi":[
"CHEBI:13733",
"CHEBI:16708",
"CHEBI:22236",
"CHEBI:2470",
"CHEBI:40579"
],
"hmdb":"HMDB00034",
"kegg.compound":"C00147",
"kegg.drug":"D00034",
"metanetx.chemical":"MNXM168",
"sbo":"SBO:0000247",
"seed.compound":[
"cpd00128",
"cpd22238"
]
}
},
{
"id":"dad_5_c",
"name":"5'-Deoxyadenosine",
"compartment":"c",
"charge":0,
"formula":"C10H13N5O3",
"annotation":{
"bigg.metabolite":"dad_5",
"biocyc":"META:CH33ADO",
"chebi":[
"CHEBI:12061",
"CHEBI:17319",
"CHEBI:1960",
"CHEBI:20493",
"CHEBI:40099"
],
"hmdb":"HMDB01983",
"kegg.compound":"C05198",
"metanetx.chemical":"MNXM316",
"sbo":"SBO:0000247",
"seed.compound":"cpd03091"
}
},
{
"id":"5mtr_p",
"name":"5-Methylthio-D-ribose",
"compartment":"p",
"charge":0,
"formula":"C6H12O4S",
"annotation":{
"bigg.metabolite":"5mtr",
"biocyc":"META:CPD-560",
"chebi":[
"CHEBI:12148",
"CHEBI:16895",
"CHEBI:2101",
"CHEBI:22007",
"CHEBI:57941",
"CHEBI:78440"
],
"kegg.compound":"C03089",
"metanetx.chemical":"MNXM1592",
"sbo":"SBO:0000247",
"seed.compound":"cpd01981"
}
},
{
"id":"5mtr_c",
"name":"5-Methylthio-D-ribose",
"compartment":"c",
"charge":0,
"formula":"C6H12O4S",
"annotation":{
"bigg.metabolite":"5mtr",
"biocyc":"META:CPD-560",
"chebi":[
"CHEBI:12148",
"CHEBI:16895",
"CHEBI:2101",
"CHEBI:22007",
"CHEBI:57941",
"CHEBI:78440"
],
"kegg.compound":"C03089",
"metanetx.chemical":"MNXM1592",
"sbo":"SBO:0000247",
"seed.compound":"cpd01981"
}
},
{
"id":"ara5p_c",
"name":"D-Arabinose 5-phosphate",
"compartment":"c",
"charge":-2,
"formula":"C5H9O8P",
"annotation":{
"bigg.metabolite":"ara5p",
"biocyc":"META:ARABINOSE-5P",
"chebi":[
"CHEBI:12916",
"CHEBI:16241",
"CHEBI:20915",
"CHEBI:4104",
"CHEBI:57693",
"CHEBI:79058"
],
"hmdb":"HMDB11734",
"kegg.compound":"C01112",
"metanetx.chemical":"MNXM1184",
"sbo":"SBO:0000247",
"seed.compound":"cpd00817"
}
},
{
"id":"ru5p__D_c",
"name":"D-Ribulose 5-phosphate",
"compartment":"c",
"charge":-2,
"formula":"C5H9O8P",
"annotation":{
"bigg.metabolite":"ru5p__D",
"biocyc":"META:RIBULOSE-5P",
"chebi":[
"CHEBI:13018",
"CHEBI:13040",
"CHEBI:17363",
"CHEBI:21088",
"CHEBI:26572",
"CHEBI:37455",
"CHEBI:40192",
"CHEBI:4243",
"CHEBI:58121"
],
"hmdb":[
"HMDB00618",
"HMDB02033",
"HMDB02694"
],
"kegg.compound":"C00199",
"metanetx.chemical":"MNXM145",
"sbo":"SBO:0000247",
"seed.compound":"cpd00171"
}
},
{
"id":"octeACP_c",
"name":"Cis-octadec-11-enoyl-[acyl-carrier protein] (n-C18:1)",
"compartment":"c",
"charge":-1,
"formula":"C29H53N2O8PRS",
"annotation":{
"bigg.metabolite":"octeACP",
"metanetx.chemical":"MNXM89950",
"sbo":"SBO:0000247"
}
},
{
"id":"ocdcaACP_c",
"name":"Octadecanoyl-ACP (n-C18:0ACP)",
"compartment":"c",
"charge":-1,
"formula":"C29H55N2O8PRS",
"annotation":{
"bigg.metabolite":"ocdcaACP",
"metanetx.chemical":"MNXM3075",
"sbo":"SBO:0000247"
}
},
{
"id":"dca_c",
"name":"Decanoate (n-C10:0)",
"compartment":"c",
"charge":-1,
"formula":"C10H19O2",
"annotation":{
"bigg.metabolite":"dca",
"metanetx.chemical":"MNXM162295",
"sbo":"SBO:0000247"
}
},
{
"id":"octa_c",
"name":"Octanoate (n-C8:0)",
"compartment":"c",
"charge":-1,
"formula":"C8H15O2",
"annotation":{
"bigg.metabolite":"octa",
"biocyc":"META:CPD-195",
"chebi":[
"CHEBI:25646",
"CHEBI:25648",
"CHEBI:28837",
"CHEBI:3373",
"CHEBI:44501"
],
"hmdb":[
"HMDB00482",
"HMDB62511"
],
"kegg.compound":"C06423",
"kegg.drug":"D05220",
"lipidmaps":"LMFA01010008",
"metanetx.chemical":"MNXM750",
"sbo":"SBO:0000247",
"seed.compound":"cpd03846"
}
},
{
"id":"h2o2_c",
"name":"Hydrogen peroxide",
"compartment":"c",
"charge":0,
"formula":"H2O2",
"annotation":{
"bigg.metabolite":"h2o2",
"biocyc":"META:HYDROGEN-PEROXIDE",
"chebi":[
"CHEBI:13354",
"CHEBI:13355",
"CHEBI:16240",
"CHEBI:24637",
"CHEBI:25940",
"CHEBI:29192",
"CHEBI:29370",
"CHEBI:44782",
"CHEBI:44785",
"CHEBI:44812",
"CHEBI:5586"
],
"hmdb":[
"HMDB03125",
"HMDB06491"
],
"kegg.compound":[
"C00027",
"C17732",
"C18566"
],
"kegg.drug":"D00008",
"metanetx.chemical":"MNXM22",
"sbo":"SBO:0000247",
"seed.compound":"cpd00025"
}
},
{
"id":"mthgxl_c",
"name":"Methylglyoxal",
"compartment":"c",
"charge":0,
"formula":"C3H4O2",
"annotation":{
"bigg.metabolite":"mthgxl",
"biocyc":[
"META:CPD-10807",
"META:METHYL-GLYOXAL"
],
"chebi":[
"CHEBI:11643",
"CHEBI:14599",
"CHEBI:17158",
"CHEBI:25303",
"CHEBI:6875"
],
"hmdb":"HMDB01167",
"kegg.compound":"C00546",
"metanetx.chemical":"MNXM310",
"sbo":"SBO:0000247",
"seed.compound":[
"cpd00428",
"cpd22830"
]
}
},
{
"id":"o2_c",
"name":"O2 O2",
"compartment":"c",
"charge":0,
"formula":"O2",
"annotation":{
"bigg.metabolite":"o2",
"biocyc":"META:OXYGEN-MOLECULE",
"chebi":[
"CHEBI:10745",
"CHEBI:13416",
"CHEBI:15379",
"CHEBI:23833",
"CHEBI:25366",
"CHEBI:26689",
"CHEBI:27140",
"CHEBI:29097",
"CHEBI:29793",
"CHEBI:30491",
"CHEBI:44742",
"CHEBI:7860"
],
"hmdb":"HMDB01377",
"kegg.compound":"C00007",
"kegg.drug":"D00003",
"metanetx.chemical":"MNXM4",
"sbo":"SBO:0000247",
"seed.compound":"cpd00007"
}
},
{
"id":"aact_c",
"name":"Aminoacetone",
"compartment":"c",
"charge":1,
"formula":"C3H8NO",
"annotation":{
"bigg.metabolite":"aact",
"biocyc":"META:AMINO-ACETONE",
"chebi":[
"CHEBI:13767",
"CHEBI:17906",
"CHEBI:19025",
"CHEBI:2648",
"CHEBI:42749",
"CHEBI:42849",
"CHEBI:58320"
],
"hmdb":[
"HMDB02134",
"HMDB60177"
],
"kegg.compound":"C01888",
"metanetx.chemical":"MNXM1106",
"sbo":"SBO:0000247",
"seed.compound":"cpd01298"
}
},
{
"id":"unagamuf_c",
"name":"Undecaprenyl-diphospho N-acetylglucosamine-N-acetylmannosaminuronate-N-acetamido-4,6-dideoxy-D-galactose",
"compartment":"c",
"charge":-3,
"formula":"C79H126N3O22P2",
"annotation":{
"bigg.metabolite":"unagamuf",
"biocyc":"META:C55-PP-GLCNAC-MANNACA-FUC4NAC",
"metanetx.chemical":"MNXM6160",
"sbo":"SBO:0000247",
"seed.compound":"cpd15582"
}
},
{
"id":"dtdp_c",
"name":"DTDP C10H13N2O11P2",
"compartment":"c",
"charge":-3,
"formula":"C10H13N2O11P2",
"annotation":{
"bigg.metabolite":"dtdp",
"biocyc":"META:TDP",
"chebi":[
"CHEBI:10500",
"CHEBI:14077",
"CHEBI:18075",
"CHEBI:26998",
"CHEBI:46061",
"CHEBI:58369"
],
"hmdb":"HMDB01274",
"kegg.compound":"C00363",
"metanetx.chemical":"MNXM152",
"sbo":"SBO:0000247",
"seed.compound":"cpd00297"
}
},
{
"id":"dtdp4aaddg_c",
"name":"DTDP-4-acetamido-4,6-dideoxy-D-galactose",
"compartment":"c",
"charge":-2,
"formula":"C18H27N3O15P2",
"annotation":{
"bigg.metabolite":"dtdp4aaddg",
"biocyc":"META:TDP-FUC4NAC",
"chebi":[
"CHEBI:61562",
"CHEBI:61661",
"CHEBI:68493",
"CHEBI:68518"
],
"hmdb":"HMDB12222",
"kegg.compound":"C20415",
"metanetx.chemical":"MNXM3015",
"sbo":"SBO:0000247",
"seed.compound":"cpd15454"
}
},
{
"id":"unagamu_c",
"name":"Undecaprenyl-diphospho-N-acetylglucosamine-N-acetylmannosaminuronate",
"compartment":"c",
"charge":-3,
"formula":"C71H113N2O18P2",
"annotation":{
"bigg.metabolite":"unagamu",
"biocyc":"META:C55-PP-GLCNAC-MANNACA",
"chebi":[
"CHEBI:61495",
"CHEBI:61561",
"CHEBI:62960"
],
"hmdb":"HMDB12306",
"kegg.compound":"C20497",
"metanetx.chemical":"MNXM2504",
"sbo":"SBO:0000247",
"seed.compound":"cpd15581"
}
},
{
"id":"malthx_c",
"name":"Maltohexaose",
"compartment":"c",
"charge":0,
"formula":"C36H62O31",
"annotation":{
"bigg.metabolite":"malthx",
"biocyc":"META:MALTOHEXAOSE",
"chebi":[
"CHEBI:25141",
"CHEBI:27445",
"CHEBI:61953",
"CHEBI:6667"
],
"hmdb":"HMDB12253",
"kegg.compound":"C01936",
"kegg.glycan":"G00755",
"metanetx.chemical":"MNXM1317",
"sbo":"SBO:0000247",
"seed.compound":"cpd01329"
}
},
{
"id":"malthx_p",
"name":"Maltohexaose",
"compartment":"p",
"charge":0,
"formula":"C36H62O31",
"annotation":{
"bigg.metabolite":"malthx",
"biocyc":"META:MALTOHEXAOSE",
"chebi":[
"CHEBI:25141",
"CHEBI:27445",
"CHEBI:61953",
"CHEBI:6667"
],
"hmdb":"HMDB12253",
"kegg.compound":"C01936",
"kegg.glycan":"G00755",
"metanetx.chemical":"MNXM1317",
"sbo":"SBO:0000247",
"seed.compound":"cpd01329"
}
},
{
"id":"hqn_c",
"name":"Hydroquinone",
"compartment":"c",
"charge":0,
"formula":"C6H6O2",
"annotation":{
"bigg.metabolite":"hqn",
"biocyc":"META:HYDROQUINONE",
"chebi":[
"CHEBI:14416",
"CHEBI:17594",
"CHEBI:24645",
"CHEBI:5793"
],
"hmdb":"HMDB02434",
"kegg.compound":"C00530",
"kegg.drug":"D00073",
"metanetx.chemical":"MNXM376",
"sbo":"SBO:0000247",
"seed.compound":"cpd00415"
}
},
{
"id":"g6p_c",
"name":"D-Glucose 6-phosphate",
"compartment":"c",
"charge":-2,
"formula":"C6H11O9P",
"annotation":{
"bigg.metabolite":"g6p",
"biocyc":"META:D-glucopyranose-6-phosphate",
"chebi":[
"CHEBI:14314",
"CHEBI:4170",
"CHEBI:61548"
],
"hmdb":[
"HMDB01401",
"HMDB01549",
"HMDB06793"
],
"kegg.compound":"C00092",
"metanetx.chemical":"MNXM160",
"sbo":"SBO:0000247",
"seed.compound":[
"cpd00079",
"cpd26836"
]
}
},
{
"id":"arbt6p_c",
"name":"Arbutin 6-phosphate",
"compartment":"c",
"charge":-2,
"formula":"C12H15O10P",
"annotation":{
"bigg.metabolite":"arbt6p",
"biocyc":"META:CPD-1162",
"chebi":[
"CHEBI:2807",
"CHEBI:60929"
],
"kegg.compound":"C06187",
"metanetx.chemical":"MNXM2806",
"sbo":"SBO:0000247",
"seed.compound":"cpd03697"
}
},
{
"id":"akg_c",
"name":"2-Oxoglutarate",
"compartment":"c",
"charge":-2,
"formula":"C5H4O5",
"annotation":{
"bigg.metabolite":"akg",
"biocyc":[
"META:2-KETOGLUTARATE",
"META:CPD-16852"
],
"chebi":[
"CHEBI:11638",
"CHEBI:1253",
"CHEBI:16810",
"CHEBI:19748",
"CHEBI:19749",
"CHEBI:30915",
"CHEBI:30916",
"CHEBI:40661"
],
"hmdb":"HMDB62781",
"kegg.compound":"C00026",
"metanetx.chemical":"MNXM20",
"sbo":"SBO:0000247",
"seed.compound":"cpd00024"
}
},
{
"id":"4abut_c",
"name":"4-Aminobutanoate",
"compartment":"c",
"charge":0,
"formula":"C4H9NO2",
"annotation":{
"bigg.metabolite":"4abut",
"biocyc":"META:4-AMINO-BUTYRATE",
"chebi":[
"CHEBI:11961",
"CHEBI:16865",
"CHEBI:1786",
"CHEBI:193777",
"CHEBI:20317",
"CHEBI:20318",
"CHEBI:30566",
"CHEBI:40483",
"CHEBI:59888"
],
"hmdb":"HMDB00112",
"kegg.compound":"C00334",
"kegg.drug":"D00058",
"lipidmaps":"LMFA01100039",
"metanetx.chemical":"MNXM192",
"sbo":"SBO:0000247",
"seed.compound":"cpd00281"
}
},
{
"id":"sucsal_c",
"name":"Succinic semialdehyde",
"compartment":"c",
"charge":-1,
"formula":"C4H5O3",
"annotation":{
"bigg.metabolite":"sucsal",
"biocyc":"META:SUCC-S-ALD",
"chebi":[
"CHEBI:15126",
"CHEBI:16265",
"CHEBI:26804",
"CHEBI:26805",
"CHEBI:57706",
"CHEBI:9305"
],
"hmdb":"HMDB01259",
"kegg.compound":"C00232",
"lipidmaps":"LMFA06000118",
"metanetx.chemical":"MNXM172",
"sbo":"SBO:0000247",
"seed.compound":"cpd00199"
}
},
{
"id":"4abutn_c",
"name":"4-Aminobutanal",
"compartment":"c",
"charge":1,
"formula":"C4H10NO",
"annotation":{
"bigg.metabolite":"4abutn",
"biocyc":"META:4-AMINO-BUTYRALDEHYDE",
"chebi":[
"CHEBI:11960",
"CHEBI:17769",
"CHEBI:1785",
"CHEBI:20316",
"CHEBI:58264"
],
"hmdb":[
"HMDB01080",
"HMDB60247"
],
"kegg.compound":"C00555",
"metanetx.chemical":"MNXM422",
"sbo":"SBO:0000247",
"seed.compound":[
"cpd00434",
"cpd12219"
]
}
},
{
"id":"4abut_p",
"name":"4-Aminobutanoate",
"compartment":"p",
"charge":0,
"formula":"C4H9NO2",
"annotation":{
"bigg.metabolite":"4abut",
"biocyc":"META:4-AMINO-BUTYRATE",
"chebi":[
"CHEBI:11961",
"CHEBI:16865",
"CHEBI:1786",
"CHEBI:193777",
"CHEBI:20317",
"CHEBI:20318",
"CHEBI:30566",
"CHEBI:40483",
"CHEBI:59888"
],
"hmdb":"HMDB00112",
"kegg.compound":"C00334",
"kegg.drug":"D00058",
"lipidmaps":"LMFA01100039",
"metanetx.chemical":"MNXM192",
"sbo":"SBO:0000247",
"seed.compound":"cpd00281"
}
},
{
"id":"acac_c",
"name":"Acetoacetate",
"compartment":"c",
"charge":-1,
"formula":"C4H5O3",
"annotation":{
"bigg.metabolite":"acac",
"biocyc":"META:3-KETOBUTYRATE",
"chebi":[
"CHEBI:131367",
"CHEBI:13705",
"CHEBI:15344",
"CHEBI:22172",
"CHEBI:2391",
"CHEBI:38871",
"CHEBI:40507"
],
"hmdb":"HMDB00060",
"kegg.compound":"C00164",
"lipidmaps":[
"LMFA01030978",
"LMFA01060003"
],
"metanetx.chemical":"MNXM154",
"sbo":"SBO:0000247",
"seed.compound":"cpd00142"
}
},
{
"id":"ac_c",
"name":"Acetate",
"compartment":"c",
"charge":-1,
"formula":"C2H3O2",
"annotation":{
"bigg.metabolite":"ac",
"biocyc":"META:ACET",
"chebi":[
"CHEBI:13704",
"CHEBI:15366",
"CHEBI:22165",
"CHEBI:22169",
"CHEBI:2387",
"CHEBI:30089",
"CHEBI:40480",
"CHEBI:40486"
],
"hmdb":"HMDB00042",
"kegg.compound":"C00033",
"kegg.drug":"D00010",
"lipidmaps":"LMFA01010002",
"metanetx.chemical":"MNXM26",
"sbo":"SBO:0000247",
"seed.compound":"cpd00029"
}
},
{
"id":"aacoa_c",
"name":"Acetoacetyl-CoA",
"compartment":"c",
"charge":-4,
"formula":"C25H36N7O18P3S",
"annotation":{
"bigg.metabolite":"aacoa",
"biocyc":"META:ACETOACETYL-COA",
"chebi":[
"CHEBI:11756",
"CHEBI:13706",
"CHEBI:15345",
"CHEBI:22173",
"CHEBI:2392",
"CHEBI:41333",
"CHEBI:57286"
],
"hmdb":[
"HMDB01484",
"HMDB11665"
],
"kegg.compound":"C00332",
"lipidmaps":"LMFA07050030",
"metanetx.chemical":"MNXM133",
"sbo":"SBO:0000247",
"seed.compound":"cpd00279"
}
},
{
"id":"3ohcoa_c",
"name":"3-Oxohexanoyl-CoA",
"compartment":"c",
"charge":-4,
"formula":"C27H40N7O18P3S",
"annotation":{
"bigg.metabolite":"3ohcoa",
"biocyc":"META:K-HEXANOYL-COA",
"chebi":[
"CHEBI:1641",
"CHEBI:20172",
"CHEBI:27648",
"CHEBI:62418"
],
"hmdb":[
"HMDB03943",
"HMDB62372"
],
"kegg.compound":"C05269",
"lipidmaps":[
"LMFA07050018",
"LMFA07050242"
],
"metanetx.chemical":"MNXM717",
"sbo":"SBO:0000247",
"seed.compound":"cpd03123"
}
},
{
"id":"btcoa_c",
"name":"Butanoyl-CoA",
"compartment":"c",
"charge":-4,
"formula":"C25H38N7O17P3S",
"annotation":{
"bigg.metabolite":"btcoa",
"biocyc":"META:BUTYRYL-COA",
"chebi":[
"CHEBI:13926",
"CHEBI:15517",
"CHEBI:22953",
"CHEBI:22973",
"CHEBI:3235",
"CHEBI:57371"
],
"hmdb":"HMDB01088",
"kegg.compound":"C00136",
"lipidmaps":"LMFA07050292",
"metanetx.chemical":"MNXM233",
"sbo":"SBO:0000247",
"seed.compound":"cpd00120"
}
},
{
"id":"3oocoa_c",
"name":"3-Oxooctanoyl-CoA",
"compartment":"c",
"charge":-4,
"formula":"C29H44N7O18P3S",
"annotation":{
"bigg.metabolite":"3oocoa",
"biocyc":"META:CPD0-2106",
"chebi":[
"CHEBI:1645",
"CHEBI:20175",
"CHEBI:28264",
"CHEBI:62619"
],
"kegg.compound":"C05267",
"lipidmaps":"LMFA07050249",
"metanetx.chemical":"MNXM706",
"sbo":"SBO:0000247",
"seed.compound":"cpd03121"
}
},
{
"id":"hxcoa_c",
"name":"Hexanoyl-CoA (n-C6:0CoA)",
"compartment":"c",
"charge":-4,
"formula":"C27H42N7O17P3S",
"annotation":{
"bigg.metabolite":"hxcoa",
"metanetx.chemical":"MNXM162502",
"sbo":"SBO:0000247"
}
},
{
"id":"occoa_c",
"name":"Octanoyl-CoA (n-C8:0CoA)",
"compartment":"c",
"charge":-4,
"formula":"C29H46N7O17P3S",
"annotation":{
"bigg.metabolite":"occoa",
"biocyc":"META:CPD-196",
"chebi":[
"CHEBI:14681",
"CHEBI:15533",
"CHEBI:25651",
"CHEBI:41542",
"CHEBI:57386",
"CHEBI:7724"
],
"hmdb":[
"HMDB01070",
"HMDB06257"
],
"kegg.compound":"C01944",
"lipidmaps":"LMFA07050355",
"metanetx.chemical":"MNXM342",
"sbo":"SBO:0000247",
"seed.compound":"cpd01335"
}
},
{
"id":"3odcoa_c",
"name":"3-Oxodecanoyl-CoA",
"compartment":"c",
"charge":-4,
"formula":"C31H48N7O18P3S",
"annotation":{
"bigg.metabolite":"3odcoa",
"biocyc":"META:CPD0-2123",
"chebi":[
"CHEBI:1633",
"CHEBI:20166",
"CHEBI:28528",
"CHEBI:62548"
],
"hmdb":[
"HMDB03939",
"HMDB06349"
],
"kegg.compound":"C05265",
"lipidmaps":"LMFA07050239",
"metanetx.chemical":"MNXM677",
"sbo":"SBO:0000247",
"seed.compound":"cpd03119"
}
},
{
"id":"3oddcoa_c",
"name":"3-Oxododecanoyl-CoA",
"compartment":"c",
"charge":-4,
"formula":"C33H52N7O18P3S",
"annotation":{
"bigg.metabolite":"3oddcoa",
"biocyc":"META:CPD0-2105",
"chebi":[
"CHEBI:1636",
"CHEBI:20169",
"CHEBI:27868",
"CHEBI:62615"
],
"hmdb":[
"HMDB03937",
"HMDB06350",
"HMDB62368"
],
"kegg.compound":"C05263",
"lipidmaps":[
"LMFA07050013",
"LMFA07050247"
],
"metanetx.chemical":"MNXM705",
"sbo":"SBO:0000247",
"seed.compound":"cpd03117"
}
},
{
"id":"dcacoa_c",
"name":"Decanoyl-CoA (n-C10:0CoA)",
"compartment":"c",
"charge":-4,
"formula":"C31H50N7O17P3S",
"annotation":{
"bigg.metabolite":"dcacoa",
"hmdb":"HMDB06404",
"metanetx.chemical":"MNXM162283",
"sbo":"SBO:0000247"
}
},
{
"id":"ddcacoa_c",
"name":"Dodecanoyl-CoA (n-C12:0CoA)",
"compartment":"c",
"charge":-4,
"formula":"C33H54N7O17P3S",
"annotation":{
"bigg.metabolite":"ddcacoa",
"biocyc":"META:LAUROYLCOA-CPD",
"chebi":[
"CHEBI:14188",
"CHEBI:14501",
"CHEBI:15521",
"CHEBI:25014",
"CHEBI:41874",
"CHEBI:57375",
"CHEBI:6392"
],
"hmdb":"HMDB03571",
"kegg.compound":"C01832",
"lipidmaps":[
"LMFA07050005",
"LMFA07050340"
],
"metanetx.chemical":"MNXM363",
"sbo":"SBO:0000247",
"seed.compound":"cpd01260"
}
},
{
"id":"3otdcoa_c",
"name":"3-Oxotetradecanoyl-CoA",
"compartment":"c",
"charge":-4,
"formula":"C35H56N7O18P3S",
"annotation":{
"bigg.metabolite":"3otdcoa",
"biocyc":"META:CPD-10284",
"chebi":[
"CHEBI:1654",
"CHEBI:20183",
"CHEBI:28726",
"CHEBI:62543"
],
"hmdb":[
"HMDB03935",
"HMDB06527"
],
"kegg.compound":"C05261",
"lipidmaps":"LMFA07050256",
"metanetx.chemical":"MNXM707",
"sbo":"SBO:0000247",
"seed.compound":"cpd12689"
}
},
{
"id":"tdcoa_c",
"name":"Tetradecanoyl-CoA (n-C14:0CoA)",
"compartment":"c",
"charge":-4,
"formula":"C35H58N7O17P3S",
"annotation":{
"bigg.metabolite":"tdcoa",
"biocyc":"META:TETRADECANOYL-COA",
"chebi":[
"CHEBI:14637",
"CHEBI:15218",
"CHEBI:15532",
"CHEBI:26898",
"CHEBI:52969",
"CHEBI:57385",
"CHEBI:9475"
],
"hmdb":[
"HMDB01521",
"HMDB06517"
],
"kegg.compound":"C02593",
"lipidmaps":[
"LMFA07050008",
"LMFA07050352",
"LMFA07050373"
],
"metanetx.chemical":"MNXM224",
"sbo":"SBO:0000247",
"seed.compound":"cpd01695"
}
},
{
"id":"3ohdcoa_c",
"name":"3-Oxohexadecanoyl-CoA",
"compartment":"c",
"charge":-4,
"formula":"C37H60N7O18P3S",
"annotation":{
"bigg.metabolite":"3ohdcoa",
"biocyc":"META:3-OXOPALMITOYL-COA",
"chebi":[
"CHEBI:11875",
"CHEBI:15491",
"CHEBI:1647",
"CHEBI:20176",
"CHEBI:57349"
],
"hmdb":"HMDB06402",
"kegg.compound":"C05259",
"lipidmaps":"LMFA07050250",
"metanetx.chemical":"MNXM738",
"sbo":"SBO:0000247",
"seed.compound":"cpd03114"
}
},
{
"id":"pmtcoa_c",
"name":"Palmitoyl-CoA (n-C16:0CoA)",
"compartment":"c",
"charge":-4,
"formula":"C37H62N7O17P3S",
"annotation":{
"bigg.metabolite":"pmtcoa",
"biocyc":"META:PALMITYL-COA",
"chebi":[
"CHEBI:14397",
"CHEBI:14732",
"CHEBI:15525",
"CHEBI:24543",
"CHEBI:57379",
"CHEBI:7898"
],
"hmdb":[
"HMDB01338",
"HMDB59623"
],
"kegg.compound":"C00154",
"lipidmaps":"LMFA07050360",
"metanetx.chemical":"MNXM88",
"sbo":"SBO:0000247",
"seed.compound":"cpd00134"
}
},
{
"id":"3ohodcoa_c",
"name":"3-Oxooctadecanoyl-CoA",
"compartment":"c",
"charge":-4,
"formula":"C39H64N7O18P3S",
"annotation":{
"bigg.metabolite":"3ohodcoa",
"biocyc":"META:CPD-10260",
"chebi":[
"CHEBI:50571",
"CHEBI:71407"
],
"hmdb":"HMDB06498",
"kegg.compound":"C16216",
"lipidmaps":"LMFA07050248",
"metanetx.chemical":"MNXM513",
"sbo":"SBO:0000247",
"seed.compound":"cpd14935"
}
},
{
"id":"acac_p",
"name":"Acetoacetate",
"compartment":"p",
"charge":-1,
"formula":"C4H5O3",
"annotation":{
"bigg.metabolite":"acac",
"biocyc":"META:3-KETOBUTYRATE",
"chebi":[
"CHEBI:131367",
"CHEBI:13705",
"CHEBI:15344",
"CHEBI:22172",
"CHEBI:2391",
"CHEBI:38871",
"CHEBI:40507"
],
"hmdb":"HMDB00060",
"kegg.compound":"C00164",
"lipidmaps":[
"LMFA01030978",
"LMFA01060003"
],
"metanetx.chemical":"MNXM154",
"sbo":"SBO:0000247",
"seed.compound":"cpd00142"
}
},
{
"id":"acald_c",
"name":"Acetaldehyde",
"compartment":"c",
"charge":0,
"formula":"C2H4O",
"annotation":{
"bigg.metabolite":"acald",
"biocyc":"META:ACETALD",
"chebi":[
"CHEBI:13703",
"CHEBI:15343",
"CHEBI:22158",
"CHEBI:2383",
"CHEBI:40533"
],
"hmdb":"HMDB00990",
"kegg.compound":"C00084",
"metanetx.chemical":"MNXM75",
"sbo":"SBO:0000247",
"seed.compound":"cpd00071"
}
},
{
"id":"acald_p",
"name":"Acetaldehyde",
"compartment":"p",
"charge":0,
"formula":"C2H4O",
"annotation":{
"bigg.metabolite":"acald",
"biocyc":"META:ACETALD",
"chebi":[
"CHEBI:13703",
"CHEBI:15343",
"CHEBI:22158",
"CHEBI:2383",
"CHEBI:40533"
],
"hmdb":"HMDB00990",
"kegg.compound":"C00084",
"metanetx.chemical":"MNXM75",
"sbo":"SBO:0000247",
"seed.compound":"cpd00071"
}
},
{
"id":"anth_c",
"name":"Anthranilate",
"compartment":"c",
"charge":-1,
"formula":"C7H6NO2",
"annotation":{
"bigg.metabolite":"anth",
"biocyc":"META:ANTHRANILATE",
"chebi":[
"CHEBI:13841",
"CHEBI:16567",
"CHEBI:22575",
"CHEBI:22577",
"CHEBI:22578",
"CHEBI:2757",
"CHEBI:30754",
"CHEBI:40980"
],
"hmdb":"HMDB01123",
"kegg.compound":"C00108",
"metanetx.chemical":"MNXM188",
"sbo":"SBO:0000247",
"seed.compound":"cpd00093"
}
},
{
"id":"acanth_c",
"name":"N-Acetylanthranilate",
"compartment":"c",
"charge":-1,
"formula":"C9H8NO3",
"annotation":{
"bigg.metabolite":"acanth",
"biocyc":"META:N-ACETYLANTHRANILATE",
"chebi":[
"CHEBI:12465",
"CHEBI:16803",
"CHEBI:19414",
"CHEBI:21602",
"CHEBI:32578",
"CHEBI:36555",
"CHEBI:7194"
],
"kegg.compound":"C06332",
"metanetx.chemical":"MNXM1939",
"sbo":"SBO:0000247",
"seed.compound":"cpd03773"
}
},
{
"id":"agdpcbi_c",
"name":"Adenosine-GDP-cobinamide",
"compartment":"c",
"charge":-1,
"formula":"C68H95CoN21O21P2",
"annotation":{
"bigg.metabolite":"agdpcbi",
"biocyc":"META:ADENOSYLCOBINAMIDE-GDP",
"chebi":[
"CHEBI:2479",
"CHEBI:60487"
],
"hmdb":"HMDB12185",
"kegg.compound":"C06510",
"metanetx.chemical":"MNXM1105",
"sbo":"SBO:0000247",
"seed.compound":"cpd03920"
}
},
{
"id":"adocbip_c",
"name":"Adenosyl cobinamide phosphate",
"compartment":"c",
"charge":-1,
"formula":"C58H83CoN16O14P",
"annotation":{
"bigg.metabolite":"adocbip",
"biocyc":"META:ADENOSYLCOBINAMIDE-P",
"chebi":[
"CHEBI:2481",
"CHEBI:58502"
],
"hmdb":"HMDB12184",
"kegg.compound":"C06509",
"metanetx.chemical":"MNXM856",
"sbo":"SBO:0000247",
"seed.compound":"cpd03919"
}
},
{
"id":"hco3_c",
"name":"Bicarbonate",
"compartment":"c",
"charge":-1,
"formula":"CHO3",
"annotation":{
"bigg.metabolite":"hco3",
"biocyc":[
"META:CO3",
"META:H2CO3",
"META:HCO3"
],
"chebi":[
"CHEBI:13351",
"CHEBI:13363",
"CHEBI:17544",
"CHEBI:22863",
"CHEBI:23017",
"CHEBI:23744",
"CHEBI:28976",
"CHEBI:29201",
"CHEBI:3401",
"CHEBI:40961",
"CHEBI:41605",
"CHEBI:41609",
"CHEBI:5589"
],
"hmdb":[
"HMDB00595",
"HMDB03538",
"HMDB31453"
],
"kegg.compound":[
"C00288",
"C01353",
"C12893"
],
"metanetx.chemical":"MNXM60",
"sbo":"SBO:0000247",
"seed.compound":"cpd00242"
}
},
{
"id":"ppcoa_c",
"name":"Propanoyl-CoA",
"compartment":"c",
"charge":-4,
"formula":"C24H36N7O17P3S",
"annotation":{
"bigg.metabolite":"ppcoa",
"biocyc":"META:PROPIONYL-COA",
"chebi":[
"CHEBI:14904",
"CHEBI:14907",
"CHEBI:15539",
"CHEBI:26295",
"CHEBI:57392",
"CHEBI:8479"
],
"hmdb":"HMDB01275",
"kegg.compound":"C00100",
"lipidmaps":"LMFA07050364",
"metanetx.chemical":"MNXM86",
"sbo":"SBO:0000247",
"seed.compound":[
"cpd00086",
"cpd12196"
]
}
},
{
"id":"ppa_c",
"name":"Propionate (n-C3:0)",
"compartment":"c",
"charge":-1,
"formula":"C3H5O2",
"annotation":{
"bigg.metabolite":"ppa",
"metanetx.chemical":"MNXM162260",
"sbo":"SBO:0000247"
}
},
{
"id":"pi_p",
"name":"Phosphate",
"compartment":"p",
"charge":-2,
"formula":"HO4P",
"annotation":{
"bigg.metabolite":"pi",
"biocyc":[
"META:CPD-16459",
"META:CPD-9010",
"META:PHOSPHATE-GROUP",
"META:Pi"
],
"chebi":[
"CHEBI:14791",
"CHEBI:18367",
"CHEBI:26078",
"CHEBI:29137",
"CHEBI:29139",
"CHEBI:35780",
"CHEBI:39739",
"CHEBI:39745",
"CHEBI:43470",
"CHEBI:43474",
"CHEBI:45024",
"CHEBI:7793"
],
"hmdb":[
"HMDB00973",
"HMDB01429",
"HMDB02105",
"HMDB02142",
"HMDB05947"
],
"kegg.compound":[
"C00009",
"C13558"
],
"kegg.drug":"D05467",
"metanetx.chemical":"MNXM9",
"sbo":"SBO:0000247",
"seed.compound":[
"cpd00009",
"cpd27787"
]
}
},
{
"id":"acgal1p_p",
"name":"N-Acetyl-D-galactosamine 1-phosphate",
"compartment":"p",
"charge":-2,
"formula":"C8H14NO9P",
"annotation":{
"bigg.metabolite":"acgal1p",
"biocyc":"META:CPD-7246",
"chebi":[
"CHEBI:44313",
"CHEBI:55404",
"CHEBI:61970"
],
"hmdb":[
"HMDB06480",
"HMDB59626"
],
"kegg.compound":"C18060",
"metanetx.chemical":"MNXM2401",
"sbo":"SBO:0000247",
"seed.compound":[
"cpd15390",
"cpd18043"
]
}
},
{
"id":"acgal_p",
"name":"N-Acetyl-D-galactosamine",
"compartment":"p",
"charge":0,
"formula":"C8H15NO6",
"annotation":{
"bigg.metabolite":"acgal",
"biocyc":"META:N-acetyl-D-galactosamine",
"chebi":[
"CHEBI:21502",
"CHEBI:21600",
"CHEBI:28037",
"CHEBI:28800",
"CHEBI:546804",
"CHEBI:7110",
"CHEBI:7201"
],
"kegg.compound":"C01132",
"metanetx.chemical":"MNXM395",
"sbo":"SBO:0000247",
"seed.compound":[
"cpd00832",
"cpd27607"
]
}
},
{
"id":"acgam1p_p",
"name":"N-Acetyl-D-glucosamine 1-phosphate",
"compartment":"p",
"charge":-2,
"formula":"C8H14NO9P",
"annotation":{
"bigg.metabolite":"acgam1p",
"chebi":"CHEBI:7125",
"kegg.compound":"C04256",
"metanetx.chemical":"MNXM91871",
"sbo":"SBO:0000247",
"seed.compound":"cpd02611"
}
},
{
"id":"acgam_p",
"name":"N-Acetyl-D-glucosamine",
"compartment":"p",
"charge":0,
"formula":"C8H15NO6",
"annotation":{
"bigg.metabolite":"acgam",
"biocyc":"META:N-acetyl-D-glucosamine",
"chebi":[
"CHEBI:12455",
"CHEBI:12563",
"CHEBI:17411",
"CHEBI:21517",
"CHEBI:506227",
"CHEBI:58134",
"CHEBI:7123"
],
"hmdb":[
"HMDB00215",
"HMDB00533",
"HMDB14288",
"HMDB62641"
],
"kegg.compound":"C00140",
"metanetx.chemical":"MNXM143",
"sbo":"SBO:0000247",
"seed.compound":[
"cpd00122",
"cpd27608"
]
}
},
{
"id":"acgam6p_c",
"name":"N-Acetyl-D-glucosamine 6-phosphate",
"compartment":"c",
"charge":-2,
"formula":"C8H14NO9P",
"annotation":{
"bigg.metabolite":"acgam6p",
"biocyc":[
"META:CPD-16168",
"META:N-ACETYL-D-GLUCOSAMINE-6-P"
],
"chebi":[
"CHEBI:12456",
"CHEBI:12564",
"CHEBI:15784",
"CHEBI:21521",
"CHEBI:39577",
"CHEBI:49353",
"CHEBI:49359",
"CHEBI:57513",
"CHEBI:7127"
],
"hmdb":"HMDB01062",
"kegg.compound":"C00357",
"metanetx.chemical":"MNXM63556",
"sbo":"SBO:0000247",
"seed.compound":"cpd00293"
}
},
{
"id":"acgam_c",
"name":"N-Acetyl-D-glucosamine",
"compartment":"c",
"charge":0,
"formula":"C8H15NO6",
"annotation":{
"bigg.metabolite":"acgam",
"biocyc":"META:N-acetyl-D-glucosamine",
"chebi":[
"CHEBI:12455",
"CHEBI:12563",
"CHEBI:17411",
"CHEBI:21517",
"CHEBI:506227",
"CHEBI:58134",
"CHEBI:7123"
],
"hmdb":[
"HMDB00215",
"HMDB00533",
"HMDB14288",
"HMDB62641"
],
"kegg.compound":"C00140",
"metanetx.chemical":"MNXM143",
"sbo":"SBO:0000247",
"seed.compound":[
"cpd00122",
"cpd27608"
]
}
},
{
"id":"ump_c",
"name":"UMP C9H11N2O9P",
"compartment":"c",
"charge":-2,
"formula":"C9H11N2O9P",
"annotation":{
"bigg.metabolite":"ump",
"biocyc":"META:UMP",
"chebi":[
"CHEBI:13508",
"CHEBI:13509",
"CHEBI:16695",
"CHEBI:27231",
"CHEBI:46362",
"CHEBI:46382",
"CHEBI:46385",
"CHEBI:47721",
"CHEBI:57865",
"CHEBI:9849"
],
"kegg.compound":"C00105",
"metanetx.chemical":"MNXM80",
"sbo":"SBO:0000247",
"seed.compound":"cpd00091"
}
},
{
"id":"uacgam_c",
"name":"UDP-N-acetyl-D-glucosamine",
"compartment":"c",
"charge":-2,
"formula":"C17H25N3O17P2",
"annotation":{
"bigg.metabolite":"uacgam",
"biocyc":"META:UDP-N-ACETYL-D-GLUCOSAMINE",
"chebi":[
"CHEBI:13456",
"CHEBI:13473",
"CHEBI:13475",
"CHEBI:13476",
"CHEBI:16264",
"CHEBI:22115",
"CHEBI:46243",
"CHEBI:46287",
"CHEBI:57705",
"CHEBI:9823"
],
"hmdb":"HMDB62760",
"kegg.compound":"C00043",
"kegg.glycan":"G10610",
"lipidmaps":"LMSL01010002",
"metanetx.chemical":"MNXM47",
"sbo":"SBO:0000247",
"seed.compound":"cpd00037"
}
},
{
"id":"udcpp_c",
"name":"Undecaprenyl phosphate",
"compartment":"c",
"charge":-2,
"formula":"C55H89O4P",
"annotation":{
"bigg.metabolite":"udcpp",
"biocyc":"META:UNDECAPRENYL-P",
"chebi":[
"CHEBI:15285",
"CHEBI:15286",
"CHEBI:16141",
"CHEBI:57654",
"CHEBI:9864"
],
"kegg.compound":"C00348",
"lipidmaps":"LMPR03020006",
"metanetx.chemical":"MNXM251",
"sbo":"SBO:0000247",
"seed.compound":"cpd00286"
}
},
{
"id":"unaga_c",
"name":"Undecaprenyl diphospho N-acetyl-glucosamine",
"compartment":"c",
"charge":-2,
"formula":"C63H103NO12P2",
"annotation":{
"bigg.metabolite":"unaga",
"biocyc":"META:ACETYL-D-GLUCOSAMINYLDIPHOSPHO-UNDECAPRE",
"chebi":[
"CHEBI:62958",
"CHEBI:62959"
],
"kegg.compound":"C01289",
"metanetx.chemical":"MNXM1333",
"sbo":"SBO:0000247",
"seed.compound":"cpd00946"
}
},
{
"id":"pep_c",
"name":"Phosphoenolpyruvate",
"compartment":"c",
"charge":-3,
"formula":"C3H2O6P",
"annotation":{
"bigg.metabolite":"pep",
"biocyc":"META:PHOSPHO-ENOL-PYRUVATE",
"chebi":[
"CHEBI:14812",
"CHEBI:18021",
"CHEBI:26054",
"CHEBI:26055",
"CHEBI:44894",
"CHEBI:44897",
"CHEBI:58702",
"CHEBI:8147"
],
"hmdb":"HMDB00263",
"kegg.compound":"C00074",
"metanetx.chemical":"MNXM73",
"sbo":"SBO:0000247",
"seed.compound":"cpd00061"
}
},
{
"id":"pyr_c",
"name":"Pyruvate",
"compartment":"c",
"charge":-1,
"formula":"C3H3O3",
"annotation":{
"bigg.metabolite":"pyr",
"biocyc":"META:PYRUVATE",
"chebi":[
"CHEBI:14987",
"CHEBI:15361",
"CHEBI:26462",
"CHEBI:26466",
"CHEBI:32816",
"CHEBI:45253",
"CHEBI:86354",
"CHEBI:8685"
],
"hmdb":[
"HMDB00243",
"HMDB62676"
],
"kegg.compound":"C00022",
"lipidmaps":"LMFA01060077",
"metanetx.chemical":"MNXM23",
"sbo":"SBO:0000247",
"seed.compound":"cpd00020"
}
},
{
"id":"acg5p_c",
"name":"N-Acetyl-L-glutamyl 5-phosphate",
"compartment":"c",
"charge":-3,
"formula":"C7H9NO8P",
"annotation":{
"bigg.metabolite":"acg5p",
"biocyc":"META:N-ACETYL-GLUTAMYL-P",
"chebi":[
"CHEBI:12441",
"CHEBI:12576",
"CHEBI:16878",
"CHEBI:21550",
"CHEBI:57936",
"CHEBI:7151"
],
"hmdb":"HMDB06456",
"kegg.compound":"C04133",
"metanetx.chemical":"MNXM1384",
"sbo":"SBO:0000247",
"seed.compound":"cpd02552"
}
},
{
"id":"acglu_c",
"name":"N-Acetyl-L-glutamate",
"compartment":"c",
"charge":-2,
"formula":"C7H9NO5",
"annotation":{
"bigg.metabolite":"acglu",
"biocyc":"META:ACETYL-GLU",
"chebi":[
"CHEBI:12575",
"CHEBI:17533",
"CHEBI:21549",
"CHEBI:21552",
"CHEBI:44335",
"CHEBI:44337",
"CHEBI:64040",
"CHEBI:7150",
"CHEBI:87274"
],
"kegg.compound":"C00624",
"metanetx.chemical":"MNXM730",
"sbo":"SBO:0000247",
"seed.compound":"cpd00477"
}
},
{
"id":"2obut_c",
"name":"2-Oxobutanoate",
"compartment":"c",
"charge":-1,
"formula":"C4H5O3",
"annotation":{
"bigg.metabolite":"2obut",
"biocyc":"META:2-OXOBUTANOATE",
"chebi":[
"CHEBI:11636",
"CHEBI:1250",
"CHEBI:16763",
"CHEBI:19741",
"CHEBI:19743",
"CHEBI:30831",
"CHEBI:39748"
],
"kegg.compound":"C00109",
"lipidmaps":"LMFA01060002",
"metanetx.chemical":"MNXM159",
"sbo":"SBO:0000247",
"seed.compound":"cpd00094"
}
},
{
"id":"2ahbut_c",
"name":"(S)-2-Aceto-2-hydroxybutanoate",
"compartment":"c",
"charge":-1,
"formula":"C6H9O4",
"annotation":{
"bigg.metabolite":"2ahbut",
"biocyc":"META:2-ACETO-2-HYDROXY-BUTYRATE",
"chebi":[
"CHEBI:18730",
"CHEBI:27681",
"CHEBI:373",
"CHEBI:49256"
],
"hmdb":[
"HMDB06854",
"HMDB06900"
],
"kegg.compound":"C06006",
"lipidmaps":"LMFA01050383",
"metanetx.chemical":"MNXM114220",
"sbo":"SBO:0000247",
"seed.compound":"cpd19045"
}
},
{
"id":"actp_c",
"name":"Acetyl phosphate",
"compartment":"c",
"charge":-2,
"formula":"C2H3O5P",
"annotation":{
"bigg.metabolite":"actp",
"biocyc":"META:ACETYL-P",
"chebi":[
"CHEBI:13711",
"CHEBI:15350",
"CHEBI:22191",
"CHEBI:2407",
"CHEBI:46262"
],
"hmdb":"HMDB01494",
"kegg.compound":"C00227",
"metanetx.chemical":"MNXM280",
"sbo":"SBO:0000247",
"seed.compound":"cpd00196"
}
},
{
"id":"alac__S_c",
"name":"(S)-2-Acetolactate",
"compartment":"c",
"charge":-1,
"formula":"C5H7O4",
"annotation":{
"bigg.metabolite":"alac__S",
"biocyc":"META:2-ACETO-LACTATE",
"chebi":[
"CHEBI:11033",
"CHEBI:18409",
"CHEBI:18731",
"CHEBI:374",
"CHEBI:58476"
],
"hmdb":"HMDB06855",
"kegg.compound":"C06010",
"lipidmaps":"LMFA01050460",
"metanetx.chemical":"MNXM114079",
"sbo":"SBO:0000247",
"seed.compound":"cpd19047"
}
},
{
"id":"lac__D_c",
"name":"D-Lactate",
"compartment":"c",
"charge":-1,
"formula":"C3H5O3",
"annotation":{
"bigg.metabolite":"lac__D",
"biocyc":"META:D-LACTATE",
"chebi":[
"CHEBI:11001",
"CHEBI:16004",
"CHEBI:18684",
"CHEBI:341",
"CHEBI:42105",
"CHEBI:42111",
"CHEBI:43701"
],
"hmdb":[
"HMDB00171",
"HMDB01311"
],
"kegg.compound":"C00256",
"metanetx.chemical":"MNXM285",
"sbo":"SBO:0000247",
"seed.compound":"cpd00221"
}
},
{
"id":"acmum6p_c",
"name":"N-acetylmuramate 6-phosphate",
"compartment":"c",
"charge":-3,
"formula":"C11H17NO11P",
"annotation":{
"bigg.metabolite":"acmum6p",
"chebi":[
"CHEBI:47968",
"CHEBI:58722"
],
"kegg.compound":"C16698",
"metanetx.chemical":"MNXM90332",
"sbo":"SBO:0000247",
"seed.compound":"cpd15391"
}
},
{
"id":"uacmamu_c",
"name":"UDP-N-acetyl-D-mannosaminouronate",
"compartment":"c",
"charge":-3,
"formula":"C17H22N3O18P2",
"annotation":{
"bigg.metabolite":"uacmamu",
"biocyc":"META:UDP-MANNACA",
"chebi":[
"CHEBI:22117",
"CHEBI:28581",
"CHEBI:58578",
"CHEBI:70731",
"CHEBI:70738",
"CHEBI:9825"
],
"kegg.compound":"C06240",
"metanetx.chemical":"MNXM97052",
"sbo":"SBO:0000247",
"seed.compound":"cpd03732"
}
},
{
"id":"udp_c",
"name":"UDP C9H11N2O12P2",
"compartment":"c",
"charge":-3,
"formula":"C9H11N2O12P2",
"annotation":{
"bigg.metabolite":"udp",
"biocyc":"META:UDP",
"chebi":[
"CHEBI:13445",
"CHEBI:17659",
"CHEBI:27230",
"CHEBI:46402",
"CHEBI:58223",
"CHEBI:9802"
],
"kegg.compound":"C00015",
"kegg.glycan":"G10619",
"metanetx.chemical":"MNXM17",
"sbo":"SBO:0000247",
"seed.compound":"cpd00014"
}
},
{
"id":"acmana_p",
"name":"N-Acetyl-D-mannosamine",
"compartment":"p",
"charge":0,
"formula":"C8H15NO6",
"annotation":{
"bigg.metabolite":"acmana",
"biocyc":"META:N-acetyl-D-mannosamine",
"chebi":[
"CHEBI:12459",
"CHEBI:12573",
"CHEBI:17122",
"CHEBI:21538",
"CHEBI:58019",
"CHEBI:63153",
"CHEBI:7141"
],
"hmdb":"HMDB62724",
"kegg.compound":"C00645",
"metanetx.chemical":"MNXM2403",
"sbo":"SBO:0000247",
"seed.compound":"cpd00492"
}
},
{
"id":"acmanap_c",
"name":"N-Acetyl-D-mannosamine 6-phosphate",
"compartment":"c",
"charge":-2,
"formula":"C8H14NO9P",
"annotation":{
"bigg.metabolite":"acmanap",
"biocyc":"META:N-ACETYL-D-MANNOSAMINE-6P",
"chebi":[
"CHEBI:21539",
"CHEBI:28273",
"CHEBI:58557",
"CHEBI:62168",
"CHEBI:7142"
],
"hmdb":"HMDB01121",
"kegg.compound":"C04257",
"metanetx.chemical":"MNXM4708",
"sbo":"SBO:0000247",
"seed.compound":"cpd02612"
}
},
{
"id":"acmum_p",
"name":"N-Acetylmuramate",
"compartment":"p",
"charge":-1,
"formula":"C11H18NO8",
"annotation":{
"bigg.metabolite":"acmum",
"biocyc":"META:NACMUR",
"chebi":[
"CHEBI:21615",
"CHEBI:28881",
"CHEBI:47965",
"CHEBI:47978",
"CHEBI:7212"
],
"hmdb":"HMDB60493",
"kegg.compound":"C02713",
"metanetx.chemical":"MNXM2263",
"sbo":"SBO:0000247",
"seed.compound":"cpd01757"
}
},
{
"id":"acnam_c",
"name":"N-Acetylneuraminate",
"compartment":"c",
"charge":-1,
"formula":"C11H18NO9",
"annotation":{
"bigg.metabolite":"acnam",
"biocyc":"META:N-ACETYLNEURAMINATE",
"chebi":[
"CHEBI:12471",
"CHEBI:12579",
"CHEBI:17012",
"CHEBI:21617",
"CHEBI:21620",
"CHEBI:29087",
"CHEBI:33987",
"CHEBI:35418",
"CHEBI:7214"
],
"hmdb":[
"HMDB00230",
"HMDB00800"
],
"kegg.compound":"C00270",
"metanetx.chemical":"MNXM227",
"sbo":"SBO:0000247",
"seed.compound":[
"cpd00232",
"cpd27569"
]
}
},
{
"id":"acnam_p",
"name":"N-Acetylneuraminate",
"compartment":"p",
"charge":-1,
"formula":"C11H18NO9",
"annotation":{
"bigg.metabolite":"acnam",
"biocyc":"META:N-ACETYLNEURAMINATE",
"chebi":[
"CHEBI:12471",
"CHEBI:12579",
"CHEBI:17012",
"CHEBI:21617",
"CHEBI:21620",
"CHEBI:29087",
"CHEBI:33987",
"CHEBI:35418",
"CHEBI:7214"
],
"hmdb":[
"HMDB00230",
"HMDB00800"
],
"kegg.compound":"C00270",
"metanetx.chemical":"MNXM227",
"sbo":"SBO:0000247",
"seed.compound":[
"cpd00232",
"cpd27569"
]
}
},
{
"id":"acmana_c",
"name":"N-Acetyl-D-mannosamine",
"compartment":"c",
"charge":0,
"formula":"C8H15NO6",
"annotation":{
"bigg.metabolite":"acmana",
"biocyc":"META:N-acetyl-D-mannosamine",
"chebi":[
"CHEBI:12459",
"CHEBI:12573",
"CHEBI:17122",
"CHEBI:21538",
"CHEBI:58019",
"CHEBI:63153",
"CHEBI:7141"
],
"hmdb":"HMDB62724",
"kegg.compound":"C00645",
"metanetx.chemical":"MNXM2403",
"sbo":"SBO:0000247",
"seed.compound":"cpd00492"
}
},
{
"id":"fadh2_c",
"name":"Flavin adenine dinucleotide reduced",
"compartment":"c",
"charge":-2,
"formula":"C27H33N9O15P2",
"annotation":{
"bigg.metabolite":"fadh2",
"biocyc":"META:FADH2",
"chebi":[
"CHEBI:13316",
"CHEBI:17877",
"CHEBI:21126",
"CHEBI:42427",
"CHEBI:4957",
"CHEBI:58307"
],
"kegg.compound":"C01352",
"metanetx.chemical":"MNXM38",
"sbo":"SBO:0000247",
"seed.compound":"cpd00982"
}
},
{
"id":"b2coa_c",
"name":"Crotonoyl-CoA",
"compartment":"c",
"charge":-4,
"formula":"C25H36N7O17P3S",
"annotation":{
"bigg.metabolite":"b2coa",
"biocyc":"META:CROTONYL-COA",
"chebi":[
"CHEBI:11531",
"CHEBI:13921",
"CHEBI:14031",
"CHEBI:14032",
"CHEBI:15473",
"CHEBI:23408",
"CHEBI:36926",
"CHEBI:3928",
"CHEBI:41612",
"CHEBI:57332",
"CHEBI:58669"
],
"hmdb":[
"HMDB02009",
"HMDB62466"
],
"kegg.compound":"C00877",
"lipidmaps":"LMFA07050307",
"metanetx.chemical":"MNXM214",
"sbo":"SBO:0000247",
"seed.compound":"cpd00650"
}
},
{
"id":"hx2coa_c",
"name":"Trans-Hex-2-enoyl-CoA",
"compartment":"c",
"charge":-4,
"formula":"C27H40N7O17P3S",
"annotation":{
"bigg.metabolite":"hx2coa",
"biocyc":"META:CPD0-2121",
"chebi":[
"CHEBI:10726",
"CHEBI:27076",
"CHEBI:28706",
"CHEBI:62077"
],
"kegg.compound":"C05271",
"lipidmaps":[
"LMFA07050019",
"LMFA07050393"
],
"metanetx.chemical":"MNXM753",
"sbo":"SBO:0000247",
"seed.compound":"cpd03125"
}
},
{
"id":"oc2coa_c",
"name":"Trans-Oct-2-enoyl-CoA",
"compartment":"c",
"charge":-4,
"formula":"C29H44N7O17P3S",
"annotation":{
"bigg.metabolite":"oc2coa",
"biocyc":"META:CPD0-2108",
"chebi":[
"CHEBI:10732",
"CHEBI:27078",
"CHEBI:27537",
"CHEBI:62242"
],
"hmdb":"HMDB03949",
"kegg.compound":"C05276",
"lipidmaps":[
"LMFA07050024",
"LMFA07050394"
],
"metanetx.chemical":"MNXM784",
"sbo":"SBO:0000247",
"seed.compound":"cpd03130"
}
},
{
"id":"dc2coa_c",
"name":"Trans-Dec-2-enoyl-CoA",
"compartment":"c",
"charge":-4,
"formula":"C31H48N7O17P3S",
"annotation":{
"bigg.metabolite":"dc2coa",
"biocyc":"META:T2-DECENOYL-COA",
"chebi":[
"CHEBI:10723",
"CHEBI:61406"
],
"hmdb":"HMDB03948",
"kegg.compound":"C05275",
"lipidmaps":[
"LMFA07050023",
"LMFA07050175",
"LMFA07050391"
],
"metanetx.chemical":"MNXM580",
"sbo":"SBO:0000247",
"seed.compound":"cpd03129"
}
},
{
"id":"dd2coa_c",
"name":"Trans-Dodec-2-enoyl-CoA",
"compartment":"c",
"charge":-4,
"formula":"C33H52N7O17P3S",
"annotation":{
"bigg.metabolite":"dd2coa",
"biocyc":"META:CPD-7222",
"chebi":[
"CHEBI:11489",
"CHEBI:1287",
"CHEBI:15471",
"CHEBI:19790",
"CHEBI:57330"
],
"hmdb":[
"HMDB03712",
"HMDB11689"
],
"kegg.compound":"C03221",
"lipidmaps":[
"LMFA07050010",
"LMFA07050176",
"LMFA07050378"
],
"metanetx.chemical":"MNXM642",
"sbo":"SBO:0000247",
"seed.compound":"cpd02060"
}
},
{
"id":"td2coa_c",
"name":"Trans-Tetradec-2-enoyl-CoA",
"compartment":"c",
"charge":-4,
"formula":"C35H56N7O17P3S",
"annotation":{
"bigg.metabolite":"td2coa",
"biocyc":"META:CPD-15568",
"chebi":[
"CHEBI:10734",
"CHEBI:27079",
"CHEBI:27721",
"CHEBI:61405"
],
"hmdb":[
"HMDB03946",
"HMDB13082"
],
"kegg.compound":"C05273",
"lipidmaps":[
"LMFA07050021",
"LMFA07050396"
],
"metanetx.chemical":"MNXM654",
"sbo":"SBO:0000247",
"seed.compound":"cpd03127"
}
},
{
"id":"hdd2coa_c",
"name":"Trans-Hexadec-2-enoyl-CoA",
"compartment":"c",
"charge":-4,
"formula":"C37H60N7O17P3S",
"annotation":{
"bigg.metabolite":"hdd2coa",
"biocyc":"META:CPD0-2117",
"chebi":[
"CHEBI:10728",
"CHEBI:27047",
"CHEBI:28935",
"CHEBI:52381",
"CHEBI:61526"
],
"hmdb":[
"HMDB03945",
"HMDB06533"
],
"kegg.compound":"C05272",
"lipidmaps":[
"LMFA07050020",
"LMFA07050144"
],
"metanetx.chemical":"MNXM581",
"sbo":"SBO:0000247",
"seed.compound":"cpd03126"
}
},
{
"id":"od2coa_c",
"name":"Trans-Octadec-2-enoyl-CoA",
"compartment":"c",
"charge":-4,
"formula":"C39H64N7O17P3S",
"annotation":{
"bigg.metabolite":"od2coa",
"biocyc":"META:CPD-10262",
"chebi":[
"CHEBI:50570",
"CHEBI:71412"
],
"hmdb":[
"HMDB06529",
"HMDB62633"
],
"kegg.compound":"C16218",
"lipidmaps":"LMFA07050385",
"metanetx.chemical":"MNXM954",
"sbo":"SBO:0000247",
"seed.compound":"cpd14937"
}
},
{
"id":"stcoa_c",
"name":"Stearoyl-CoA (n-C18:0CoA)",
"compartment":"c",
"charge":-4,
"formula":"C39H66N7O17P3S",
"annotation":{
"bigg.metabolite":"stcoa",
"biocyc":"META:STEAROYL-COA",
"chebi":[
"CHEBI:15107",
"CHEBI:15541",
"CHEBI:26754",
"CHEBI:57394",
"CHEBI:9256"
],
"hmdb":"HMDB01114",
"kegg.compound":"C00412",
"lipidmaps":"LMFA07050369",
"metanetx.chemical":"MNXM272",
"sbo":"SBO:0000247",
"seed.compound":"cpd00327"
}
},
{
"id":"acACP_c",
"name":"Acetyl-ACP",
"compartment":"c",
"charge":-1,
"formula":"C13H23N2O8PRS",
"annotation":{
"bigg.metabolite":"acACP",
"biocyc":"META:ACETYL-ACP",
"chebi":[
"CHEBI:13713",
"CHEBI:17093",
"CHEBI:2409"
],
"kegg.compound":"C03939",
"metanetx.chemical":"MNXM1269",
"sbo":"SBO:0000247",
"seed.compound":"cpd11494"
}
},
{
"id":"orn_c",
"name":"Ornithine",
"compartment":"c",
"charge":1,
"formula":"C5H13N2O2",
"annotation":{
"bigg.metabolite":"orn",
"biocyc":"META:L-ORNITHINE",
"chebi":[
"CHEBI:11448",
"CHEBI:13148",
"CHEBI:15729",
"CHEBI:18257",
"CHEBI:19370",
"CHEBI:21367",
"CHEBI:32964",
"CHEBI:44667",
"CHEBI:46911",
"CHEBI:46912",
"CHEBI:46913",
"CHEBI:46914",
"CHEBI:6280",
"CHEBI:7784"
],
"hmdb":[
"HMDB00214",
"HMDB00818",
"HMDB04984",
"HMDB62654",
"HMDB62718"
],
"kegg.compound":[
"C00077",
"C01602"
],
"kegg.drug":"D08302",
"lipidmaps":"LMFA01100057",
"metanetx.chemical":"MNXM89689",
"sbo":"SBO:0000247",
"seed.compound":[
"cpd00064",
"cpd19016"
]
}
},
{
"id":"acorn_c",
"name":"N2-Acetyl-L-ornithine",
"compartment":"c",
"charge":0,
"formula":"C7H14N2O3",
"annotation":{
"bigg.metabolite":"acorn",
"biocyc":"META:N-ALPHA-ACETYLORNITHINE",
"chebi":[
"CHEBI:12634",
"CHEBI:16543",
"CHEBI:21814",
"CHEBI:40771",
"CHEBI:57805",
"CHEBI:7368"
],
"hmdb":[
"HMDB03357",
"HMDB06489"
],
"kegg.compound":"C00437",
"metanetx.chemical":"MNXM817",
"sbo":"SBO:0000247",
"seed.compound":"cpd00342"
}
},
{
"id":"acolipa_p",
"name":"4-Amino-4-deoxy-L-arabinose modified core oligosaccharide lipid A",
"compartment":"p",
"charge":-9,
"formula":"C181H314N3O103P4",
"annotation":{
"bigg.metabolite":"acolipa",
"biocyc":"META:CPD0-2293",
"metanetx.chemical":"MNXM37330",
"sbo":"SBO:0000247",
"seed.compound":"cpd15392"
}
},
{
"id":"aconm_c",
"name":"E-3-carboxy-2-pentenedioate 6-methyl ester",
"compartment":"c",
"charge":-2,
"formula":"C7H6O6",
"annotation":{
"bigg.metabolite":"aconm",
"biocyc":"META:MONOMETHYL-ESTER-OF-TRANS-ACONITATE",
"chebi":[
"CHEBI:10951",
"CHEBI:15663",
"CHEBI:277",
"CHEBI:57470"
],
"kegg.compound":"C11514",
"lipidmaps":"LMFA07010698",
"metanetx.chemical":"MNXM3742",
"sbo":"SBO:0000247",
"seed.compound":"cpd08353"
}
},
{
"id":"ahcys_c",
"name":"S-Adenosyl-L-homocysteine",
"compartment":"c",
"charge":0,
"formula":"C14H20N6O5S",
"annotation":{
"bigg.metabolite":"ahcys",
"biocyc":"META:ADENOSYL-HOMO-CYS",
"chebi":[
"CHEBI:12741",
"CHEBI:12759",
"CHEBI:12761",
"CHEBI:16680",
"CHEBI:22034",
"CHEBI:45495",
"CHEBI:57856",
"CHEBI:67009",
"CHEBI:8945"
],
"hmdb":"HMDB00939",
"kegg.compound":"C00021",
"metanetx.chemical":"MNXM19",
"sbo":"SBO:0000247",
"seed.compound":"cpd00019"
}
},
{
"id":"acon_T_c",
"name":"Trans-Aconitate",
"compartment":"c",
"charge":-3,
"formula":"C6H3O6",
"annotation":{
"bigg.metabolite":"acon_T",
"biocyc":"META:CPD-225",
"chebi":[
"CHEBI:10719",
"CHEBI:12869",
"CHEBI:12878",
"CHEBI:15708",
"CHEBI:22210",
"CHEBI:22211",
"CHEBI:27069",
"CHEBI:27070",
"CHEBI:32806",
"CHEBI:46108"
],
"hmdb":"HMDB00958",
"kegg.compound":"C02341",
"metanetx.chemical":"MNXM1388",
"sbo":"SBO:0000247",
"seed.compound":"cpd01563"
}
},
{
"id":"cit_c",
"name":"Citrate",
"compartment":"c",
"charge":-3,
"formula":"C6H5O7",
"annotation":{
"bigg.metabolite":"cit",
"biocyc":"META:CIT",
"chebi":[
"CHEBI:132362",
"CHEBI:133748",
"CHEBI:13999",
"CHEBI:16947",
"CHEBI:23321",
"CHEBI:23322",
"CHEBI:30769",
"CHEBI:35802",
"CHEBI:35804",
"CHEBI:35806",
"CHEBI:35808",
"CHEBI:35809",
"CHEBI:35810",
"CHEBI:3727",
"CHEBI:41523",
"CHEBI:42563",
"CHEBI:76049",
"CHEBI:79399"
],
"hmdb":"HMDB00094",
"kegg.compound":[
"C00158",
"C13660"
],
"kegg.drug":"D00037",
"metanetx.chemical":"MNXM131",
"sbo":"SBO:0000247",
"seed.compound":"cpd00137"
}
},
{
"id":"acon_C_c",
"name":"Cis-Aconitate",
"compartment":"c",
"charge":-3,
"formula":"C6H3O6",
"annotation":{
"bigg.metabolite":"acon_C",
"biocyc":"META:CIS-ACONITATE",
"chebi":[
"CHEBI:10482",
"CHEBI:12798",
"CHEBI:16383",
"CHEBI:23306",
"CHEBI:23308",
"CHEBI:32805"
],
"hmdb":[
"HMDB00072",
"HMDB00461"
],
"kegg.compound":"C00417",
"metanetx.chemical":"MNXM813",
"sbo":"SBO:0000247",
"seed.compound":"cpd00331"
}
},
{
"id":"icit_c",
"name":"Isocitrate",
"compartment":"c",
"charge":-3,
"formula":"C6H5O7",
"annotation":{
"bigg.metabolite":"icit",
"chebi":[
"CHEBI:14465",
"CHEBI:16087",
"CHEBI:24884",
"CHEBI:24886",
"CHEBI:30887",
"CHEBI:36453",
"CHEBI:36454",
"CHEBI:5998"
],
"hmdb":"HMDB00193",
"kegg.compound":"C00311",
"metanetx.chemical":"MNXM89661",
"sbo":"SBO:0000247",
"seed.compound":"cpd00260"
}
},
{
"id":"acg5sa_c",
"name":"N-Acetyl-L-glutamate 5-semialdehyde",
"compartment":"c",
"charge":-1,
"formula":"C7H10NO4",
"annotation":{
"bigg.metabolite":"acg5sa",
"biocyc":"META:CPD-469",
"chebi":[
"CHEBI:11493",
"CHEBI:12461",
"CHEBI:12577",
"CHEBI:16319",
"CHEBI:21551",
"CHEBI:29123",
"CHEBI:7152"
],
"hmdb":"HMDB06488",
"kegg.compound":"C01250",
"metanetx.chemical":"MNXM1062",
"sbo":"SBO:0000247",
"seed.compound":"cpd00918"
}
},
{
"id":"ddcap_c",
"name":"Dodecanoly-phosphate (n-C12:0)",
"compartment":"c",
"charge":-1,
"formula":"C12H24O5P1",
"annotation":{
"bigg.metabolite":"ddcap",
"metanetx.chemical":"MNXM147470",
"sbo":"SBO:0000247"
}
},
{
"id":"ttdcap_c",
"name":"Tetradecanoyl-phosphate (n-C14:0)",
"compartment":"c",
"charge":-1,
"formula":"C14H28O5P",
"annotation":{
"bigg.metabolite":"ttdcap",
"metanetx.chemical":"MNXM147613",
"sbo":"SBO:0000247"
}
},
{
"id":"ttdceap_c",
"name":"Tetradecanoyl-phosphate (n-C14:1)",
"compartment":"c",
"charge":-1,
"formula":"C14H26O5P",
"annotation":{
"bigg.metabolite":"ttdceap",
"metanetx.chemical":"MNXM147614",
"sbo":"SBO:0000247"
}
},
{
"id":"hdcap_c",
"name":"Hexadecanoyl-phosphate (n-C16:0)",
"compartment":"c",
"charge":-1,
"formula":"C16H32O5P",
"annotation":{
"bigg.metabolite":"hdcap",
"metanetx.chemical":"MNXM147481",
"sbo":"SBO:0000247"
}
},
{
"id":"hdceap_c",
"name":"Hexadecanoyl-phosphate (n-C16:1)",
"compartment":"c",
"charge":-1,
"formula":"C16H30O5P",
"annotation":{
"bigg.metabolite":"hdceap",
"metanetx.chemical":"MNXM147482",
"sbo":"SBO:0000247"
}
},
{
"id":"ocdcap_c",
"name":"Octadecanoyl-phosphate (n-C18:0)",
"compartment":"c",
"charge":-1,
"formula":"C18H36O5P",
"annotation":{
"bigg.metabolite":"ocdcap",
"metanetx.chemical":"MNXM147528",
"sbo":"SBO:0000247"
}
},
{
"id":"ocdceap_c",
"name":"Octadecanoyl-phosphate (n-C18:1)",
"compartment":"c",
"charge":-1,
"formula":"C18H34O5P",
"annotation":{
"bigg.metabolite":"ocdceap",
"metanetx.chemical":"MNXM147529",
"sbo":"SBO:0000247"
}
},
{
"id":"pap_c",
"name":"Adenosine 3',5'-bisphosphate",
"compartment":"c",
"charge":-4,
"formula":"C10H11N5O10P2",
"annotation":{
"bigg.metabolite":"pap",
"biocyc":"META:3-5-ADP",
"chebi":[
"CHEBI:13735",
"CHEBI:17985",
"CHEBI:22240",
"CHEBI:2475",
"CHEBI:58343"
],
"kegg.compound":"C00054",
"metanetx.chemical":"MNXM45",
"sbo":"SBO:0000247",
"seed.compound":"cpd00045"
}
},
{
"id":"apoACP_c",
"name":"Apoprotein [acyl carrier protein]",
"compartment":"c",
"charge":0,
"formula":"RHO",
"annotation":{
"bigg.metabolite":"apoACP",
"metanetx.chemical":"MNXM2214",
"sbo":"SBO:0000247",
"seed.compound":[
"cpd12370",
"cpd29672"
]
}
},
{
"id":"acser_p",
"name":"O-Acetyl-L-serine",
"compartment":"p",
"charge":0,
"formula":"C5H9NO4",
"annotation":{
"bigg.metabolite":"acser",
"biocyc":"META:ACETYLSERINE",
"chebi":[
"CHEBI:12685",
"CHEBI:12710",
"CHEBI:12724",
"CHEBI:17981",
"CHEBI:21938",
"CHEBI:44568",
"CHEBI:58340",
"CHEBI:7668"
],
"hmdb":"HMDB03011",
"kegg.compound":"C00979",
"metanetx.chemical":"MNXM418",
"sbo":"SBO:0000247",
"seed.compound":"cpd00722"
}
},
{
"id":"acser_c",
"name":"O-Acetyl-L-serine",
"compartment":"c",
"charge":0,
"formula":"C5H9NO4",
"annotation":{
"bigg.metabolite":"acser",
"biocyc":"META:ACETYLSERINE",
"chebi":[
"CHEBI:12685",
"CHEBI:12710",
"CHEBI:12724",
"CHEBI:17981",
"CHEBI:21938",
"CHEBI:44568",
"CHEBI:58340",
"CHEBI:7668"
],
"hmdb":"HMDB03011",
"kegg.compound":"C00979",
"metanetx.chemical":"MNXM418",
"sbo":"SBO:0000247",
"seed.compound":"cpd00722"
}
},
{
"id":"ac_p",
"name":"Acetate",
"compartment":"p",
"charge":-1,
"formula":"C2H3O2",
"annotation":{
"bigg.metabolite":"ac",
"biocyc":"META:ACET",
"chebi":[
"CHEBI:13704",
"CHEBI:15366",
"CHEBI:22165",
"CHEBI:22169",
"CHEBI:2387",
"CHEBI:30089",
"CHEBI:40480",
"CHEBI:40486"
],
"hmdb":"HMDB00042",
"kegg.compound":"C00033",
"kegg.drug":"D00010",
"lipidmaps":"LMFA01010002",
"metanetx.chemical":"MNXM26",
"sbo":"SBO:0000247",
"seed.compound":"cpd00029"
}
},
{
"id":"na1_p",
"name":"Sodium",
"compartment":"p",
"charge":1,
"formula":"Na",
"annotation":{
"bigg.metabolite":"na1",
"biocyc":[
"META:CPD0-2422",
"META:NACL",
"META:NaF"
],
"chebi":[
"CHEBI:26717",
"CHEBI:29101",
"CHEBI:49766",
"CHEBI:9175"
],
"hmdb":"HMDB00588",
"kegg.compound":[
"C01330",
"C14042"
],
"kegg.drug":"D04874",
"metanetx.chemical":"MNXM27",
"sbo":"SBO:0000247",
"seed.compound":"cpd00971"
}
},
{
"id":"na1_c",
"name":"Sodium",
"compartment":"c",
"charge":1,
"formula":"Na",
"annotation":{
"bigg.metabolite":"na1",
"biocyc":[
"META:CPD0-2422",
"META:NACL",
"META:NaF"
],
"chebi":[
"CHEBI:26717",
"CHEBI:29101",
"CHEBI:49766",
"CHEBI:9175"
],
"hmdb":"HMDB00588",
"kegg.compound":[
"C01330",
"C14042"
],
"kegg.drug":"D04874",
"metanetx.chemical":"MNXM27",
"sbo":"SBO:0000247",
"seed.compound":"cpd00971"
}
},
{
"id":"ins_c",
"name":"Inosine",
"compartment":"c",
"charge":0,
"formula":"C10H12N4O5",
"annotation":{
"bigg.metabolite":"ins",
"biocyc":"META:INOSINE",
"chebi":[
"CHEBI:14456",
"CHEBI:17596",
"CHEBI:24841",
"CHEBI:44407",
"CHEBI:5927"
],
"hmdb":"HMDB00195",
"kegg.compound":"C00294",
"kegg.drug":"D00054",
"metanetx.chemical":"MNXM334",
"sbo":"SBO:0000247",
"seed.compound":"cpd00246"
}
},
{
"id":"adn_c",
"name":"Adenosine",
"compartment":"c",
"charge":0,
"formula":"C10H13N5O4",
"annotation":{
"bigg.metabolite":"adn",
"biocyc":"META:ADENOSINE",
"chebi":[
"CHEBI:13734",
"CHEBI:16335",
"CHEBI:22237",
"CHEBI:2472",
"CHEBI:40558",
"CHEBI:40825",
"CHEBI:40906",
"CHEBI:40911"
],
"hmdb":[
"HMDB00050",
"HMDB04401",
"HMDB04402",
"HMDB04421"
],
"kegg.compound":"C00212",
"kegg.drug":"D00045",
"metanetx.chemical":"MNXM212",
"sbo":"SBO:0000247",
"seed.compound":"cpd00182"
}
},
{
"id":"4adcho_c",
"name":"4-amino-4-deoxychorismate",
"compartment":"c",
"charge":-1,
"formula":"C10H10NO5",
"annotation":{
"bigg.metabolite":"4adcho",
"biocyc":"META:4-AMINO-4-DEOXYCHORISMATE",
"chebi":[
"CHEBI:11956",
"CHEBI:18198",
"CHEBI:1943",
"CHEBI:35180",
"CHEBI:35181",
"CHEBI:58406"
],
"kegg.compound":"C11355",
"metanetx.chemical":"MNXM1458",
"sbo":"SBO:0000247",
"seed.compound":"cpd08210"
}
},
{
"id":"4abz_c",
"name":"4-Aminobenzoate",
"compartment":"c",
"charge":-1,
"formula":"C7H6NO2",
"annotation":{
"bigg.metabolite":"4abz",
"biocyc":"META:P-AMINO-BENZOATE",
"chebi":[
"CHEBI:113372",
"CHEBI:11959",
"CHEBI:1783",
"CHEBI:17836",
"CHEBI:20314",
"CHEBI:20315",
"CHEBI:30753",
"CHEBI:44778"
],
"kegg.compound":"C00568",
"kegg.drug":"D02456",
"metanetx.chemical":"MNXM421",
"sbo":"SBO:0000247",
"seed.compound":"cpd00443"
}
},
{
"id":"hxan_c",
"name":"Hypoxanthine",
"compartment":"c",
"charge":0,
"formula":"C5H4N4O",
"annotation":{
"bigg.metabolite":"hxan",
"biocyc":"META:HYPOXANTHINE",
"chebi":[
"CHEBI:14431",
"CHEBI:17368",
"CHEBI:24762",
"CHEBI:43237",
"CHEBI:5841"
],
"hmdb":"HMDB00157",
"kegg.compound":"C00262",
"metanetx.chemical":"MNXM213",
"sbo":"SBO:0000247",
"seed.compound":"cpd00226"
}
},
{
"id":"ade_p",
"name":"Adenine",
"compartment":"p",
"charge":0,
"formula":"C5H5N5",
"annotation":{
"bigg.metabolite":"ade",
"biocyc":[
"META:ADENINE",
"META:ADENINE-RING"
],
"chebi":[
"CHEBI:13733",
"CHEBI:16708",
"CHEBI:22236",
"CHEBI:2470",
"CHEBI:40579"
],
"hmdb":"HMDB00034",
"kegg.compound":"C00147",
"kegg.drug":"D00034",
"metanetx.chemical":"MNXM168",
"sbo":"SBO:0000247",
"seed.compound":[
"cpd00128",
"cpd22238"
]
}
},
{
"id":"gdp_c",
"name":"GDP C10H12N5O11P2",
"compartment":"c",
"charge":-3,
"formula":"C10H12N5O11P2",
"annotation":{
"bigg.metabolite":"gdp",
"biocyc":"META:GDP",
"chebi":[
"CHEBI:13327",
"CHEBI:14379",
"CHEBI:17552",
"CHEBI:24448",
"CHEBI:42738",
"CHEBI:5212",
"CHEBI:58189",
"CHEBI:65180"
],
"kegg.compound":"C00035",
"kegg.glycan":"G10620",
"metanetx.chemical":"MNXM30",
"sbo":"SBO:0000247",
"seed.compound":"cpd00031"
}
},
{
"id":"itp_c",
"name":"ITP C10H11N4O14P3",
"compartment":"c",
"charge":-4,
"formula":"C10H11N4O14P3",
"annotation":{
"bigg.metabolite":"itp",
"biocyc":"META:ITP",
"chebi":[
"CHEBI:13374",
"CHEBI:16039",
"CHEBI:19272",
"CHEBI:43508",
"CHEBI:57614",
"CHEBI:5851",
"CHEBI:61402"
],
"kegg.compound":"C00081",
"metanetx.chemical":"MNXM423",
"sbo":"SBO:0000247",
"seed.compound":"cpd00068"
}
},
{
"id":"idp_c",
"name":"IDP C10H11N4O11P2",
"compartment":"c",
"charge":-3,
"formula":"C10H11N4O11P2",
"annotation":{
"bigg.metabolite":"idp",
"biocyc":"META:IDP",
"chebi":[
"CHEBI:13371",
"CHEBI:17808",
"CHEBI:19270",
"CHEBI:43252",
"CHEBI:58280",
"CHEBI:5848"
],
"hmdb":"HMDB03335",
"kegg.compound":"C00104",
"metanetx.chemical":"MNXM495",
"sbo":"SBO:0000247",
"seed.compound":"cpd00090"
}
},
{
"id":"ametam_c",
"name":"S-Adenosylmethioninamine",
"compartment":"c",
"charge":2,
"formula":"C14H24N6O3S",
"annotation":{
"bigg.metabolite":"ametam",
"biocyc":"META:S-ADENOSYLMETHIONINAMINE",
"chebi":[
"CHEBI:10906",
"CHEBI:12743",
"CHEBI:12762",
"CHEBI:15625",
"CHEBI:22035",
"CHEBI:57443",
"CHEBI:8947"
],
"hmdb":"HMDB00988",
"kegg.compound":"C01137",
"metanetx.chemical":"MNXM321",
"sbo":"SBO:0000247",
"seed.compound":"cpd00837"
}
},
{
"id":"camp_c",
"name":"CAMP C10H11N5O6P",
"compartment":"c",
"charge":-1,
"formula":"C10H11N5O6P",
"annotation":{
"bigg.metabolite":"camp",
"biocyc":"META:CAMP",
"chebi":[
"CHEBI:11673",
"CHEBI:1325",
"CHEBI:17489",
"CHEBI:19827",
"CHEBI:41588",
"CHEBI:58165"
],
"hmdb":"HMDB00058",
"kegg.compound":"C00575",
"metanetx.chemical":"MNXM243",
"sbo":"SBO:0000247",
"seed.compound":"cpd00446"
}
},
{
"id":"adn_p",
"name":"Adenosine",
"compartment":"p",
"charge":0,
"formula":"C10H13N5O4",
"annotation":{
"bigg.metabolite":"adn",
"biocyc":"META:ADENOSINE",
"chebi":[
"CHEBI:13734",
"CHEBI:16335",
"CHEBI:22237",
"CHEBI:2472",
"CHEBI:40558",
"CHEBI:40825",
"CHEBI:40906",
"CHEBI:40911"
],
"hmdb":[
"HMDB00050",
"HMDB04401",
"HMDB04402",
"HMDB04421"
],
"kegg.compound":"C00212",
"kegg.drug":"D00045",
"metanetx.chemical":"MNXM212",
"sbo":"SBO:0000247",
"seed.compound":"cpd00182"
}
},
{
"id":"adocbi_c",
"name":"Adenosyl cobinamide",
"compartment":"c",
"charge":1,
"formula":"C58H84CoN16O11",
"annotation":{
"bigg.metabolite":"adocbi",
"biocyc":"META:ADENOSYLCOBINAMIDE",
"hmdb":[
"HMDB06903",
"HMDB06964"
],
"kegg.compound":"C06508",
"metanetx.chemical":"MNXM90790",
"sbo":"SBO:0000247",
"seed.compound":"cpd03918"
}
},
{
"id":"rdmbzi_c",
"name":"N1-(alpha-D-ribosyl)-5,6-dimethylbenzimidazole",
"compartment":"c",
"charge":0,
"formula":"C14H18N2O4",
"annotation":{
"bigg.metabolite":"rdmbzi",
"biocyc":"META:ALPHA-RIBAZOLE",
"chebi":"CHEBI:10329",
"hmdb":"HMDB11112",
"kegg.compound":"C05775",
"metanetx.chemical":"MNXM1539",
"sbo":"SBO:0000247",
"seed.compound":"cpd03423"
}
},
{
"id":"gmp_c",
"name":"GMP C10H12N5O8P",
"compartment":"c",
"charge":-2,
"formula":"C10H12N5O8P",
"annotation":{
"bigg.metabolite":"gmp",
"biocyc":"META:GMP",
"chebi":[
"CHEBI:13341",
"CHEBI:14381",
"CHEBI:17345",
"CHEBI:24449",
"CHEBI:24450",
"CHEBI:29058",
"CHEBI:40119",
"CHEBI:42615",
"CHEBI:42647",
"CHEBI:42831",
"CHEBI:42887",
"CHEBI:42892",
"CHEBI:42979",
"CHEBI:47450",
"CHEBI:5228",
"CHEBI:58115"
],
"kegg.compound":"C00144",
"metanetx.chemical":"MNXM113",
"sbo":"SBO:0000247",
"seed.compound":"cpd00126"
}
},
{
"id":"adocbl_p",
"name":"Adenosylcobalamin",
"compartment":"p",
"charge":0,
"formula":"C72H100CoN18O17P",
"annotation":{
"bigg.metabolite":"adocbl",
"biocyc":"META:ADENOSYLCOBALAMIN",
"hmdb":"HMDB02086",
"kegg.compound":"C00194",
"kegg.drug":"D00042",
"metanetx.chemical":"MNXM90703",
"sbo":"SBO:0000247",
"seed.compound":"cpd00166"
}
},
{
"id":"r5p_c",
"name":"Alpha-D-Ribose 5-phosphate",
"compartment":"c",
"charge":-2,
"formula":"C5H9O8P",
"annotation":{
"bigg.metabolite":"r5p",
"biocyc":"META:CPD-15318",
"chebi":[
"CHEBI:10270",
"CHEBI:12331",
"CHEBI:18189",
"CHEBI:22413"
],
"kegg.compound":"C03736",
"metanetx.chemical":"MNXM15900",
"sbo":"SBO:0000247",
"seed.compound":"cpd19028"
}
},
{
"id":"adprib_c",
"name":"ADPribose C15H21N5O14P2",
"compartment":"c",
"charge":-2,
"formula":"C15H21N5O14P2",
"annotation":{
"bigg.metabolite":"adprib",
"biocyc":"META:ADENOSINE_DIPHOSPHATE_RIBOSE",
"chebi":[
"CHEBI:13231",
"CHEBI:16960",
"CHEBI:20850",
"CHEBI:2351",
"CHEBI:32889",
"CHEBI:40752",
"CHEBI:57967"
],
"kegg.compound":[
"C00301",
"C01882"
],
"metanetx.chemical":"MNXM48596",
"sbo":"SBO:0000247",
"seed.compound":[
"cpd00251",
"cpd01296"
]
}
},
{
"id":"prpp_c",
"name":"5-Phospho-alpha-D-ribose 1-diphosphate",
"compartment":"c",
"charge":-5,
"formula":"C5H8O14P3",
"annotation":{
"bigg.metabolite":"prpp",
"biocyc":"META:PRPP",
"chebi":[
"CHEBI:12159",
"CHEBI:12160",
"CHEBI:17111",
"CHEBI:20625",
"CHEBI:2121",
"CHEBI:45139",
"CHEBI:58017"
],
"hmdb":"HMDB62643",
"kegg.compound":"C00119",
"metanetx.chemical":"MNXM91",
"sbo":"SBO:0000247",
"seed.compound":"cpd00103"
}
},
{
"id":"paps_c",
"name":"3'-Phosphoadenylyl sulfate",
"compartment":"c",
"charge":-4,
"formula":"C10H11N5O13P2S",
"annotation":{
"bigg.metabolite":"paps",
"biocyc":"META:PAPS",
"chebi":[
"CHEBI:11679",
"CHEBI:11680",
"CHEBI:1353",
"CHEBI:17980",
"CHEBI:19857",
"CHEBI:58339"
],
"hmdb":"HMDB62646",
"kegg.compound":"C00053",
"metanetx.chemical":"MNXM49",
"sbo":"SBO:0000247",
"seed.compound":"cpd00044"
}
},
{
"id":"aps_c",
"name":"Adenosine 5'-phosphosulfate",
"compartment":"c",
"charge":-2,
"formula":"C10H12N5O10PS",
"annotation":{
"bigg.metabolite":"aps",
"biocyc":"META:APS",
"chebi":[
"CHEBI:12059",
"CHEBI:13741",
"CHEBI:13743",
"CHEBI:17709",
"CHEBI:22247",
"CHEBI:2486",
"CHEBI:40562",
"CHEBI:58243"
],
"kegg.compound":"C00224",
"metanetx.chemical":"MNXM287",
"sbo":"SBO:0000247",
"seed.compound":"cpd00193"
}
},
{
"id":"fum_c",
"name":"Fumarate",
"compartment":"c",
"charge":-2,
"formula":"C4H2O4",
"annotation":{
"bigg.metabolite":"fum",
"biocyc":"META:FUM",
"chebi":[
"CHEBI:14284",
"CHEBI:18012",
"CHEBI:22956",
"CHEBI:22957",
"CHEBI:22958",
"CHEBI:24122",
"CHEBI:24124",
"CHEBI:29806",
"CHEBI:36180",
"CHEBI:37154",
"CHEBI:37155",
"CHEBI:42511",
"CHEBI:42743",
"CHEBI:5190"
],
"hmdb":"HMDB00134",
"kegg.compound":"C00122",
"kegg.drug":"D02308",
"metanetx.chemical":"MNXM93",
"sbo":"SBO:0000247",
"seed.compound":"cpd00106"
}
},
{
"id":"dcamp_c",
"name":"N6-(1,2-Dicarboxyethyl)-AMP",
"compartment":"c",
"charge":-4,
"formula":"C14H14N5O11P",
"annotation":{
"bigg.metabolite":"dcamp",
"biocyc":"META:ADENYLOSUCC",
"chebi":[
"CHEBI:12656",
"CHEBI:12657",
"CHEBI:15919",
"CHEBI:21857",
"CHEBI:22262",
"CHEBI:39869",
"CHEBI:57567",
"CHEBI:7405"
],
"hmdb":"HMDB59653",
"kegg.compound":"C03794",
"metanetx.chemical":"MNXM565",
"sbo":"SBO:0000247",
"seed.compound":"cpd02375"
}
},
{
"id":"aicar_c",
"name":"5-Amino-1-(5-Phospho-D-ribosyl)imidazole-4-carboxamide",
"compartment":"c",
"charge":-2,
"formula":"C9H13N4O8P",
"annotation":{
"bigg.metabolite":"aicar",
"biocyc":"META:AICAR",
"chebi":[
"CHEBI:12102",
"CHEBI:18406",
"CHEBI:18966",
"CHEBI:40739",
"CHEBI:573",
"CHEBI:58475"
],
"hmdb":"HMDB01517",
"kegg.compound":"C04677",
"metanetx.chemical":"MNXM365",
"sbo":"SBO:0000247",
"seed.compound":"cpd02851"
}
},
{
"id":"25aics_c",
"name":"(S)-2-[5-Amino-1-(5-phospho-D-ribosyl)imidazole-4-carboxamido]succinate",
"compartment":"c",
"charge":-4,
"formula":"C13H15N4O12P",
"annotation":{
"bigg.metabolite":"25aics",
"biocyc":"META:P-RIBOSYL-4-SUCCCARB-AMINOIMIDAZOLE",
"chebi":[
"CHEBI:18971",
"CHEBI:28208",
"CHEBI:576"
],
"hmdb":[
"HMDB00797",
"HMDB06274"
],
"kegg.compound":"C04811",
"metanetx.chemical":"MNXM32478",
"sbo":"SBO:0000247",
"seed.compound":"cpd02921"
}
},
{
"id":"imp_c",
"name":"IMP C10H11N4O8P",
"compartment":"c",
"charge":-2,
"formula":"C10H11N4O8P",
"annotation":{
"bigg.metabolite":"imp",
"biocyc":"META:IMP",
"chebi":[
"CHEBI:12057",
"CHEBI:12063",
"CHEBI:13372",
"CHEBI:13373",
"CHEBI:14457",
"CHEBI:17202",
"CHEBI:19271",
"CHEBI:43418",
"CHEBI:43475",
"CHEBI:43524",
"CHEBI:43528",
"CHEBI:43563",
"CHEBI:43611",
"CHEBI:47501",
"CHEBI:58053",
"CHEBI:5849"
],
"kegg.compound":"C00130",
"metanetx.chemical":"MNXM125",
"sbo":"SBO:0000247",
"seed.compound":"cpd00114"
}
},
{
"id":"gam6p_c",
"name":"D-Glucosamine 6-phosphate",
"compartment":"c",
"charge":-1,
"formula":"C6H13NO8P",
"annotation":{
"bigg.metabolite":"gam6p",
"biocyc":"META:D-GLUCOSAMINE-6-P",
"chebi":[
"CHEBI:12962",
"CHEBI:47987",
"CHEBI:58725"
],
"kegg.compound":"C00352",
"metanetx.chemical":"MNXM370",
"sbo":"SBO:0000247",
"seed.compound":"cpd00288"
}
},
{
"id":"anhgm3p_c",
"name":"N-Acetyl-D-glucosamine(anhydrous)N-Acetylmuramyl-tripeptide",
"compartment":"c",
"charge":-2,
"formula":"C34H52N6O19",
"annotation":{
"bigg.metabolite":"anhgm3p",
"biocyc":"META:CPD0-2155",
"metanetx.chemical":"MNXM63489",
"sbo":"SBO:0000247",
"seed.compound":"cpd15397"
}
},
{
"id":"anhgm_c",
"name":"N-Acetyl-D-glucosamine(anhydrous)N-Acetylmuramic acid",
"compartment":"c",
"charge":-1,
"formula":"C19H29N2O12",
"annotation":{
"bigg.metabolite":"anhgm",
"metanetx.chemical":"MNXM3060",
"sbo":"SBO:0000247",
"seed.compound":"cpd15396"
}
},
{
"id":"anhgm3p_p",
"name":"N-Acetyl-D-glucosamine(anhydrous)N-Acetylmuramyl-tripeptide",
"compartment":"p",
"charge":-2,
"formula":"C34H52N6O19",
"annotation":{
"bigg.metabolite":"anhgm3p",
"biocyc":"META:CPD0-2155",
"metanetx.chemical":"MNXM63489",
"sbo":"SBO:0000247",
"seed.compound":"cpd15397"
}
},
{
"id":"anhgm_p",
"name":"N-Acetyl-D-glucosamine(anhydrous)N-Acetylmuramic acid",
"compartment":"p",
"charge":-1,
"formula":"C19H29N2O12",
"annotation":{
"bigg.metabolite":"anhgm",
"metanetx.chemical":"MNXM3060",
"sbo":"SBO:0000247",
"seed.compound":"cpd15396"
}
},
{
"id":"anhm3p_c",
"name":"1,6-anhydrous-N-Acetylmuramyl-tripeptide",
"compartment":"c",
"charge":-2,
"formula":"C26H39N5O14",
"annotation":{
"bigg.metabolite":"anhm3p",
"biocyc":"META:CPD0-2284",
"metanetx.chemical":"MNXM32389",
"sbo":"SBO:0000247",
"seed.compound":"cpd15400"
}
},
{
"id":"anhgm4p_c",
"name":"N-Acetyl-D-glucosamine(anhydrous)N-Acetylmuramyl-tetrapeptide",
"compartment":"c",
"charge":-2,
"formula":"C37H57N7O20",
"annotation":{
"bigg.metabolite":"anhgm4p",
"biocyc":"META:CPD0-2292",
"metanetx.chemical":"MNXM63488",
"sbo":"SBO:0000247",
"seed.compound":"cpd15398"
}
},
{
"id":"anhgm4p_p",
"name":"N-Acetyl-D-glucosamine(anhydrous)N-Acetylmuramyl-tetrapeptide",
"compartment":"p",
"charge":-2,
"formula":"C37H57N7O20",
"annotation":{
"bigg.metabolite":"anhgm4p",
"biocyc":"META:CPD0-2292",
"metanetx.chemical":"MNXM63488",
"sbo":"SBO:0000247",
"seed.compound":"cpd15398"
}
},
{
"id":"anhm4p_c",
"name":"1,6-anhydrous-N-Acetylmuramyl-tetrapeptide",
"compartment":"c",
"charge":-2,
"formula":"C29H44N6O15",
"annotation":{
"bigg.metabolite":"anhm4p",
"metanetx.chemical":"MNXM5405",
"sbo":"SBO:0000247",
"seed.compound":"cpd15401"
}
},
{
"id":"anhm_c",
"name":"1,6-anhydrous-N-Acetylmuramate",
"compartment":"c",
"charge":-1,
"formula":"C11H16NO7",
"annotation":{
"bigg.metabolite":"anhm",
"metanetx.chemical":"MNXM90585",
"sbo":"SBO:0000247",
"seed.compound":"cpd15399"
}
},
{
"id":"adphep_DD_c",
"name":"ADP-D-glycero-D-manno-heptose",
"compartment":"c",
"charge":-2,
"formula":"C17H25N5O16P2",
"annotation":{
"bigg.metabolite":"adphep_DD",
"biocyc":"META:ADP-D-GLYCERO-D-MANNO-HEPTOSE",
"chebi":[
"CHEBI:13223",
"CHEBI:16693",
"CHEBI:20842",
"CHEBI:2343",
"CHEBI:57863",
"CHEBI:59966",
"CHEBI:59967"
],
"kegg.compound":"C06397",
"metanetx.chemical":"MNXM1648",
"sbo":"SBO:0000247",
"seed.compound":[
"cpd03830",
"cpd29671"
]
}
},
{
"id":"adphep_LD_c",
"name":"ADP-L-glycero-D-manno-heptose",
"compartment":"c",
"charge":-2,
"formula":"C17H25N5O16P2",
"annotation":{
"bigg.metabolite":"adphep_LD",
"biocyc":"META:ADP-L-GLYCERO-D-MANNO-HEPTOSE",
"chebi":[
"CHEBI:13226",
"CHEBI:15915",
"CHEBI:20844",
"CHEBI:2347",
"CHEBI:57564",
"CHEBI:61506",
"CHEBI:61530"
],
"kegg.compound":"C06398",
"metanetx.chemical":"MNXM857",
"sbo":"SBO:0000247",
"seed.compound":"cpd03831"
}
},
{
"id":"agm_c",
"name":"Agmatine",
"compartment":"c",
"charge":2,
"formula":"C5H16N4",
"annotation":{
"bigg.metabolite":"agm",
"biocyc":"META:AGMATHINE",
"chebi":[
"CHEBI:13747",
"CHEBI:17431",
"CHEBI:18576",
"CHEBI:2514",
"CHEBI:40556",
"CHEBI:58145"
],
"hmdb":[
"HMDB01432",
"HMDB60259"
],
"kegg.compound":"C00179",
"metanetx.chemical":"MNXM328",
"sbo":"SBO:0000247",
"seed.compound":"cpd00152"
}
},
{
"id":"urea_c",
"name":"Urea CH4N2O",
"compartment":"c",
"charge":0,
"formula":"CH4N2O",
"annotation":{
"bigg.metabolite":"urea",
"biocyc":"META:UREA",
"chebi":[
"CHEBI:134711",
"CHEBI:15292",
"CHEBI:16199",
"CHEBI:27218",
"CHEBI:32285",
"CHEBI:46379",
"CHEBI:48376",
"CHEBI:9888"
],
"hmdb":"HMDB00294",
"kegg.compound":"C00086",
"kegg.drug":[
"D00023",
"D01749",
"D10496"
],
"metanetx.chemical":"MNXM117",
"sbo":"SBO:0000247",
"seed.compound":"cpd00073"
}
},
{
"id":"agm_p",
"name":"Agmatine",
"compartment":"p",
"charge":2,
"formula":"C5H16N4",
"annotation":{
"bigg.metabolite":"agm",
"biocyc":"META:AGMATHINE",
"chebi":[
"CHEBI:13747",
"CHEBI:17431",
"CHEBI:18576",
"CHEBI:2514",
"CHEBI:40556",
"CHEBI:58145"
],
"hmdb":[
"HMDB01432",
"HMDB60259"
],
"kegg.compound":"C00179",
"metanetx.chemical":"MNXM328",
"sbo":"SBO:0000247",
"seed.compound":"cpd00152"
}
},
{
"id":"1ddecg3p_c",
"name":"1-dodecanoyl-sn-glycerol 3-phosphate",
"compartment":"c",
"charge":-2,
"formula":"C15H29O7P1",
"annotation":{
"bigg.metabolite":"1ddecg3p",
"biocyc":"META:CPD0-2200",
"chebi":[
"CHEBI:62840",
"CHEBI:72682"
],
"lipidmaps":"LMGP10050015",
"metanetx.chemical":"MNXM4232",
"sbo":"SBO:0000247",
"seed.compound":"cpd15325"
}
},
{
"id":"pa120_c",
"name":"1,2-didodecanoyl-sn-glycerol 3-phosphate",
"compartment":"c",
"charge":-2,
"formula":"C27H51O8P1",
"annotation":{
"bigg.metabolite":"pa120",
"metanetx.chemical":"MNXM90509",
"sbo":"SBO:0000247",
"seed.compound":"cpd15521"
}
},
{
"id":"1tdecg3p_c",
"name":"1-tetradecanoyl-sn-glycerol 3-phosphate",
"compartment":"c",
"charge":-2,
"formula":"C17H33O7P1",
"annotation":{
"bigg.metabolite":"1tdecg3p",
"biocyc":"META:CPD-18379",
"chebi":[
"CHEBI:62833",
"CHEBI:72683"
],
"hmdb":"HMDB62321",
"lipidmaps":"LMGP10050007",
"metanetx.chemical":"MNXM3426",
"sbo":"SBO:0000247",
"seed.compound":"cpd15331"
}
},
{
"id":"pa140_c",
"name":"1,2-ditetradecanoyl-sn-glycerol 3-phosphate",
"compartment":"c",
"charge":-2,
"formula":"C31H59O8P1",
"annotation":{
"bigg.metabolite":"pa140",
"biocyc":"META:CPD0-1425",
"chebi":[
"CHEBI:62085",
"CHEBI:83321",
"CHEBI:83550",
"CHEBI:84266"
],
"lipidmaps":"LMGP10010026",
"metanetx.chemical":"MNXM51017",
"sbo":"SBO:0000247",
"seed.compound":[
"cpd15522",
"cpd26150"
]
}
},
{
"id":"1tdec7eg3p_c",
"name":"1-tetradec-7-enoyl-sn-glycerol 3-phosphate",
"compartment":"c",
"charge":-2,
"formula":"C17H31O7P1",
"annotation":{
"bigg.metabolite":"1tdec7eg3p",
"metanetx.chemical":"MNXM91053",
"sbo":"SBO:0000247",
"seed.compound":"cpd15330"
}
},
{
"id":"pa141_c",
"name":"1,2-ditetradec-7-enoyl-sn-glycerol 3-phosphate",
"compartment":"c",
"charge":-2,
"formula":"C31H55O8P1",
"annotation":{
"bigg.metabolite":"pa141",
"metanetx.chemical":"MNXM90512",
"sbo":"SBO:0000247",
"seed.compound":"cpd15523"
}
},
{
"id":"1hdecg3p_c",
"name":"1-hexadecanoyl-sn-glycerol 3-phosphate",
"compartment":"c",
"charge":-2,
"formula":"C19H37O7P1",
"annotation":{
"bigg.metabolite":"1hdecg3p",
"metanetx.chemical":"MNXM90586",
"sbo":"SBO:0000247",
"seed.compound":"cpd15327"
}
},
{
"id":"pa160_c",
"name":"1,2-dihexadecanoyl-sn-glycerol 3-phosphate",
"compartment":"c",
"charge":-2,
"formula":"C35H67O8P1",
"annotation":{
"bigg.metabolite":"pa160",
"biocyc":"META:CPD0-1422",
"chebi":[
"CHEBI:72859",
"CHEBI:73246"
],
"hmdb":[
"HMDB00674",
"HMDB07857"
],
"lipidmaps":"LMGP10010027",
"metanetx.chemical":"MNXM17312",
"sbo":"SBO:0000247",
"seed.compound":[
"cpd15524",
"cpd26147"
]
}
},
{
"id":"pa161_c",
"name":"1,2-dihexadec-9-enoyl-sn-glycerol 3-phosphate",
"compartment":"c",
"charge":-2,
"formula":"C35H63O8P1",
"annotation":{
"bigg.metabolite":"pa161",
"metanetx.chemical":"MNXM90510",
"sbo":"SBO:0000247",
"seed.compound":"cpd15525"
}
},
{
"id":"1hdec9eg3p_c",
"name":"1-hexadec-9-enoyl-sn-glycerol 3-phosphate",
"compartment":"c",
"charge":-2,
"formula":"C19H35O7P1",
"annotation":{
"bigg.metabolite":"1hdec9eg3p",
"metanetx.chemical":"MNXM91047",
"sbo":"SBO:0000247",
"seed.compound":"cpd15326"
}
},
{
"id":"pa180_c",
"name":"1,2-dioctadecanoyl-sn-glycerol 3-phosphate",
"compartment":"c",
"charge":-2,
"formula":"C39H75O8P1",
"annotation":{
"bigg.metabolite":"pa180",
"biocyc":"META:CPD0-1423",
"chebi":[
"CHEBI:82921",
"CHEBI:83774"
],
"lipidmaps":"LMGP10010028",
"metanetx.chemical":"MNXM51279",
"sbo":"SBO:0000247",
"seed.compound":[
"cpd15526",
"cpd26148"
]
}
},
{
"id":"1odecg3p_c",
"name":"1-octadecanoyl-sn-glycerol 3-phosphate",
"compartment":"c",
"charge":-2,
"formula":"C21H41O7P1",
"annotation":{
"bigg.metabolite":"1odecg3p",
"biocyc":"META:CPD0-2113",
"chebi":[
"CHEBI:74565",
"CHEBI:74850"
],
"lipidmaps":"LMGP10050005",
"metanetx.chemical":"MNXM32950",
"sbo":"SBO:0000247",
"seed.compound":"cpd15329"
}
},
{
"id":"1odec11eg3p_c",
"name":"1-octadec-11-enoyl-sn-glycerol 3-phosphate",
"compartment":"c",
"charge":-2,
"formula":"C21H39O7P1",
"annotation":{
"bigg.metabolite":"1odec11eg3p",
"metanetx.chemical":"MNXM91049",
"sbo":"SBO:0000247",
"seed.compound":"cpd15328"
}
},
{
"id":"pa181_c",
"name":"1,2-dioctadec-11-enoyl-sn-glycerol 3-phosphate",
"compartment":"c",
"charge":-2,
"formula":"C39H71O8P1",
"annotation":{
"bigg.metabolite":"pa181",
"metanetx.chemical":"MNXM90511",
"sbo":"SBO:0000247",
"seed.compound":"cpd15527"
}
},
{
"id":"ag_c",
"name":"Silver",
"compartment":"c",
"charge":1,
"formula":"Ag",
"annotation":{
"bigg.metabolite":"ag",
"chebi":[
"CHEBI:30051",
"CHEBI:49467",
"CHEBI:49468"
],
"hmdb":"HMDB02659",
"kegg.compound":"C06710",
"metanetx.chemical":"MNXM5928",
"sbo":"SBO:0000247",
"seed.compound":"cpd04100"
}
},
{
"id":"rhcys_c",
"name":"S-Ribosyl-L-homocysteine",
"compartment":"c",
"charge":0,
"formula":"C9H17NO6S",
"annotation":{
"bigg.metabolite":"rhcys",
"biocyc":"META:CPD-564",
"chebi":[
"CHEBI:12750",
"CHEBI:17575",
"CHEBI:22071",
"CHEBI:45383",
"CHEBI:58195",
"CHEBI:8968",
"CHEBI:90364"
],
"kegg.compound":"C03539",
"metanetx.chemical":"MNXM1777",
"sbo":"SBO:0000247",
"seed.compound":"cpd02227"
}
},
{
"id":"fprica_c",
"name":"5-Formamido-1-(5-phospho-D-ribosyl)imidazole-4-carboxamide",
"compartment":"c",
"charge":-2,
"formula":"C10H13N4O9P",
"annotation":{
"bigg.metabolite":"fprica",
"biocyc":"META:PHOSPHORIBOSYL-FORMAMIDO-CARBOXAMIDE",
"chebi":[
"CHEBI:12125",
"CHEBI:18381",
"CHEBI:18967",
"CHEBI:574",
"CHEBI:58467"
],
"hmdb":"HMDB62708",
"kegg.compound":"C04734",
"metanetx.chemical":"MNXM456",
"sbo":"SBO:0000247",
"seed.compound":"cpd02884"
}
},
{
"id":"air_c",
"name":"5-amino-1-(5-phospho-D-ribosyl)imidazole",
"compartment":"c",
"charge":-2,
"formula":"C8H12N3O7P",
"annotation":{
"bigg.metabolite":"air",
"chebi":[
"CHEBI:12101",
"CHEBI:18969",
"CHEBI:2655",
"CHEBI:28843",
"CHEBI:58592"
],
"hmdb":"HMDB62575",
"metanetx.chemical":"MNXM162266",
"sbo":"SBO:0000247"
}
},
{
"id":"5caiz_c",
"name":"5-phosphoribosyl-5-carboxyaminoimidazole",
"compartment":"c",
"charge":-3,
"formula":"C9H11N3O9P",
"annotation":{
"bigg.metabolite":"5caiz",
"biocyc":"META:CPD0-181",
"chebi":[
"CHEBI:48000",
"CHEBI:58730"
],
"hmdb":"HMDB12268",
"kegg.compound":"C15667",
"metanetx.chemical":"MNXM1409",
"sbo":"SBO:0000247",
"seed.compound":[
"cpd11310",
"cpd25523"
]
}
},
{
"id":"5aizc_c",
"name":"5-amino-1-(5-phospho-D-ribosyl)imidazole-4-carboxylate",
"compartment":"c",
"charge":-3,
"formula":"C9H11N3O9P",
"annotation":{
"bigg.metabolite":"5aizc",
"biocyc":"META:PHOSPHORIBOSYL-CARBOXY-AMINOIMIDAZOLE",
"chebi":[
"CHEBI:12103",
"CHEBI:18968",
"CHEBI:28413",
"CHEBI:41336",
"CHEBI:43272",
"CHEBI:575",
"CHEBI:58564",
"CHEBI:77657"
],
"hmdb":"HMDB06273",
"kegg.compound":"C04751",
"metanetx.chemical":"MNXM507",
"sbo":"SBO:0000247",
"seed.compound":"cpd02893"
}
},
{
"id":"akg_p",
"name":"2-Oxoglutarate",
"compartment":"p",
"charge":-2,
"formula":"C5H4O5",
"annotation":{
"bigg.metabolite":"akg",
"biocyc":[
"META:2-KETOGLUTARATE",
"META:CPD-16852"
],
"chebi":[
"CHEBI:11638",
"CHEBI:1253",
"CHEBI:16810",
"CHEBI:19748",
"CHEBI:19749",
"CHEBI:30915",
"CHEBI:30916",
"CHEBI:40661"
],
"hmdb":"HMDB62781",
"kegg.compound":"C00026",
"metanetx.chemical":"MNXM20",
"sbo":"SBO:0000247",
"seed.compound":"cpd00024"
}
},
{
"id":"alaala_c",
"name":"D-Alanyl-D-alanine",
"compartment":"c",
"charge":0,
"formula":"C6H12N2O3",
"annotation":{
"bigg.metabolite":"alaala",
"biocyc":"META:D-ALA-D-ALA",
"chebi":[
"CHEBI:12900",
"CHEBI:13749",
"CHEBI:16576",
"CHEBI:20894",
"CHEBI:4088",
"CHEBI:57822"
],
"hmdb":[
"HMDB03459",
"HMDB28680"
],
"kegg.compound":"C00993",
"metanetx.chemical":"MNXM669",
"sbo":"SBO:0000247",
"seed.compound":"cpd00731"
}
},
{
"id":"alaala_p",
"name":"D-Alanyl-D-alanine",
"compartment":"p",
"charge":0,
"formula":"C6H12N2O3",
"annotation":{
"bigg.metabolite":"alaala",
"biocyc":"META:D-ALA-D-ALA",
"chebi":[
"CHEBI:12900",
"CHEBI:13749",
"CHEBI:16576",
"CHEBI:20894",
"CHEBI:4088",
"CHEBI:57822"
],
"hmdb":[
"HMDB03459",
"HMDB28680"
],
"kegg.compound":"C00993",
"metanetx.chemical":"MNXM669",
"sbo":"SBO:0000247",
"seed.compound":"cpd00731"
}
},
{
"id":"LalaDglu_c",
"name":"L-alanine-D-glutamate",
"compartment":"c",
"charge":-1,
"formula":"C8H13N2O5",
"annotation":{
"bigg.metabolite":"LalaDglu",
"biocyc":"META:CPD0-2190",
"chebi":[
"CHEBI:61395",
"CHEBI:61566"
],
"kegg.compound":"C20957",
"metanetx.chemical":"MNXM3630",
"sbo":"SBO:0000247",
"seed.compound":"cpd15385"
}
},
{
"id":"LalaLglu_c",
"name":"L-alanine-L-glutamate",
"compartment":"c",
"charge":-1,
"formula":"C8H13N2O5",
"annotation":{
"bigg.metabolite":"LalaLglu",
"biocyc":"META:CPD0-1445",
"chebi":[
"CHEBI:61396",
"CHEBI:61565"
],
"kegg.compound":"C20958",
"metanetx.chemical":"MNXM4026",
"sbo":"SBO:0000247",
"seed.compound":"cpd15388"
}
},
{
"id":"pyam5p_c",
"name":"Pyridoxamine 5'-phosphate",
"compartment":"c",
"charge":-1,
"formula":"C8H12N2O5P",
"annotation":{
"bigg.metabolite":"pyam5p",
"biocyc":"META:PYRIDOXAMINE-5P",
"chebi":[
"CHEBI:14979",
"CHEBI:14980",
"CHEBI:18335",
"CHEBI:26427",
"CHEBI:45037",
"CHEBI:58451",
"CHEBI:8670"
],
"hmdb":"HMDB01555",
"kegg.compound":"C00647",
"metanetx.chemical":"MNXM366",
"sbo":"SBO:0000247",
"seed.compound":"cpd00493"
}
},
{
"id":"ala__L_p",
"name":"L-Alanine",
"compartment":"p",
"charge":0,
"formula":"C3H7NO2",
"annotation":{
"bigg.metabolite":"ala__L",
"biocyc":"META:L-ALPHA-ALANINE",
"chebi":[
"CHEBI:13069",
"CHEBI:132498",
"CHEBI:13748",
"CHEBI:16449",
"CHEBI:16977",
"CHEBI:21216",
"CHEBI:22277",
"CHEBI:2539",
"CHEBI:32431",
"CHEBI:32432",
"CHEBI:32439",
"CHEBI:32440",
"CHEBI:40734",
"CHEBI:40735",
"CHEBI:46308",
"CHEBI:57972",
"CHEBI:6171",
"CHEBI:66916",
"CHEBI:76050"
],
"hmdb":[
"HMDB00161",
"HMDB62251"
],
"kegg.compound":[
"C00041",
"C01401"
],
"kegg.drug":"D00012",
"metanetx.chemical":"MNXM32",
"sbo":"SBO:0000247",
"seed.compound":[
"cpd00035",
"cpd01003"
]
}
},
{
"id":"glyald_c",
"name":"D-Glyceraldehyde",
"compartment":"c",
"charge":0,
"formula":"C3H6O3",
"annotation":{
"bigg.metabolite":"glyald",
"biocyc":"META:GLYCERALD",
"chebi":[
"CHEBI:12982",
"CHEBI:17378",
"CHEBI:21025",
"CHEBI:39973",
"CHEBI:4186"
],
"kegg.compound":"C00577",
"metanetx.chemical":"MNXM435",
"sbo":"SBO:0000247",
"seed.compound":"cpd00448"
}
},
{
"id":"glyc_c",
"name":"Glycerol",
"compartment":"c",
"charge":0,
"formula":"C3H8O3",
"annotation":{
"bigg.metabolite":"glyc",
"biocyc":"META:GLYCEROL",
"chebi":[
"CHEBI:131422",
"CHEBI:14334",
"CHEBI:17754",
"CHEBI:24351",
"CHEBI:42998",
"CHEBI:5448"
],
"hmdb":"HMDB00131",
"kegg.compound":"C00116",
"kegg.drug":"D00028",
"metanetx.chemical":"MNXM89612",
"sbo":"SBO:0000247",
"seed.compound":"cpd00100"
}
},
{
"id":"etoh_c",
"name":"Ethanol",
"compartment":"c",
"charge":0,
"formula":"C2H6O",
"annotation":{
"bigg.metabolite":"etoh",
"biocyc":"META:ETOH",
"chebi":[
"CHEBI:14222",
"CHEBI:16236",
"CHEBI:23978",
"CHEBI:30878",
"CHEBI:30880",
"CHEBI:42377",
"CHEBI:44594",
"CHEBI:4879",
"CHEBI:52092"
],
"hmdb":"HMDB00108",
"kegg.compound":"C00469",
"kegg.drug":[
"D00068",
"D02798",
"D04855",
"D06542"
],
"metanetx.chemical":"MNXM303",
"sbo":"SBO:0000247",
"seed.compound":"cpd00363"
}
},
{
"id":"ppal_c",
"name":"Propanal",
"compartment":"c",
"charge":0,
"formula":"C3H6O",
"annotation":{
"bigg.metabolite":"ppal",
"biocyc":"META:CPD-665",
"chebi":[
"CHEBI:14898",
"CHEBI:17153",
"CHEBI:26281",
"CHEBI:41359",
"CHEBI:45052",
"CHEBI:8468"
],
"hmdb":"HMDB03366",
"kegg.compound":"C00479",
"metanetx.chemical":"MNXM821",
"sbo":"SBO:0000247",
"seed.compound":"cpd00371"
}
},
{
"id":"btal_c",
"name":"Butanal C4H8O",
"compartment":"c",
"charge":0,
"formula":"C4H8O",
"annotation":{
"bigg.metabolite":"btal",
"biocyc":"META:BUTANAL",
"chebi":[
"CHEBI:13923",
"CHEBI:15743",
"CHEBI:22938",
"CHEBI:3233"
],
"hmdb":"HMDB03543",
"kegg.compound":"C01412",
"metanetx.chemical":"MNXM1017",
"sbo":"SBO:0000247",
"seed.compound":"cpd01011"
}
},
{
"id":"but_c",
"name":"Butyrate (n-C4:0)",
"compartment":"c",
"charge":-1,
"formula":"C4H7O2",
"annotation":{
"bigg.metabolite":"but",
"metanetx.chemical":"MNXM162281",
"sbo":"SBO:0000247"
}
},
{
"id":"all6p_c",
"name":"D-Allose 6-phosphate",
"compartment":"c",
"charge":-2,
"formula":"C6H11O9P",
"annotation":{
"bigg.metabolite":"all6p",
"chebi":[
"CHEBI:12907",
"CHEBI:17942",
"CHEBI:20901",
"CHEBI:4094",
"CHEBI:58328"
],
"kegg.compound":"C02962",
"metanetx.chemical":"MNXM4545",
"sbo":"SBO:0000247",
"seed.compound":"cpd01901"
}
},
{
"id":"all__D_c",
"name":"D-Allose",
"compartment":"c",
"charge":0,
"formula":"C6H12O6",
"annotation":{
"bigg.metabolite":"all__D",
"biocyc":[
"META:ALLOSE",
"META:D-Allopyranose"
],
"chebi":"CHEBI:4093",
"kegg.compound":"C01487",
"metanetx.chemical":"MNXM1919",
"sbo":"SBO:0000247",
"seed.compound":"cpd01055"
}
},
{
"id":"allul6p_c",
"name":"Allulose 6-phosphate",
"compartment":"c",
"charge":-2,
"formula":"C6H11O9P",
"annotation":{
"bigg.metabolite":"allul6p",
"biocyc":"META:D-ALLULOSE-6-PHOSPHATE",
"chebi":[
"CHEBI:61519",
"CHEBI:61559",
"CHEBI:81499"
],
"kegg.compound":"C18096",
"metanetx.chemical":"MNXM4546",
"sbo":"SBO:0000247",
"seed.compound":"cpd15394"
}
},
{
"id":"alltt_c",
"name":"Allantoate",
"compartment":"c",
"charge":-1,
"formula":"C4H7N4O4",
"annotation":{
"bigg.metabolite":"alltt",
"biocyc":"META:ALLANTOATE",
"chebi":[
"CHEBI:13760",
"CHEBI:17536",
"CHEBI:22352",
"CHEBI:22353",
"CHEBI:2593",
"CHEBI:30837"
],
"hmdb":"HMDB01209",
"kegg.compound":"C00499",
"metanetx.chemical":"MNXM584",
"sbo":"SBO:0000247",
"seed.compound":"cpd00388"
}
},
{
"id":"urdglyc_c",
"name":"(-)-Ureidoglycolate",
"compartment":"c",
"charge":-1,
"formula":"C3H5N2O4",
"annotation":{
"bigg.metabolite":"urdglyc",
"biocyc":"META:CPD-1091",
"chebi":[
"CHEBI:10783",
"CHEBI:11076",
"CHEBI:121",
"CHEBI:15412",
"CHEBI:18499",
"CHEBI:18804",
"CHEBI:27224",
"CHEBI:49050",
"CHEBI:57296",
"CHEBI:9891"
],
"hmdb":"HMDB01005",
"kegg.compound":[
"C00603",
"C02766"
],
"metanetx.chemical":"MNXM490",
"sbo":"SBO:0000247",
"seed.compound":[
"cpd00465",
"cpd01786"
]
}
},
{
"id":"alltn_c",
"name":"Allantoin",
"compartment":"c",
"charge":0,
"formula":"C4H6N4O3",
"annotation":{
"bigg.metabolite":"alltn",
"biocyc":"META:ALLANTOIN",
"chebi":[
"CHEBI:13761",
"CHEBI:15676",
"CHEBI:22354",
"CHEBI:2594",
"CHEBI:74345"
],
"hmdb":"HMDB00462",
"kegg.compound":"C01551",
"kegg.drug":"D00121",
"metanetx.chemical":"MNXM612",
"sbo":"SBO:0000247",
"seed.compound":"cpd01092"
}
},
{
"id":"alltn_p",
"name":"Allantoin",
"compartment":"p",
"charge":0,
"formula":"C4H6N4O3",
"annotation":{
"bigg.metabolite":"alltn",
"biocyc":"META:ALLANTOIN",
"chebi":[
"CHEBI:13761",
"CHEBI:15676",
"CHEBI:22354",
"CHEBI:2594",
"CHEBI:74345"
],
"hmdb":"HMDB00462",
"kegg.compound":"C01551",
"kegg.drug":"D00121",
"metanetx.chemical":"MNXM612",
"sbo":"SBO:0000247",
"seed.compound":"cpd01092"
}
},
{
"id":"f6p_c",
"name":"D-Fructose 6-phosphate",
"compartment":"c",
"charge":-2,
"formula":"C6H11O9P",
"annotation":{
"bigg.metabolite":"f6p",
"biocyc":"META:FRUCTOSE-6P",
"chebi":[
"CHEBI:10375",
"CHEBI:12352",
"CHEBI:16084",
"CHEBI:22768",
"CHEBI:42378",
"CHEBI:57634"
],
"hmdb":"HMDB03971",
"kegg.compound":"C05345",
"metanetx.chemical":"MNXM89621",
"sbo":"SBO:0000247",
"seed.compound":"cpd19035"
}
},
{
"id":"all__D_p",
"name":"D-Allose",
"compartment":"p",
"charge":0,
"formula":"C6H12O6",
"annotation":{
"bigg.metabolite":"all__D",
"biocyc":[
"META:ALLOSE",
"META:D-Allopyranose"
],
"chebi":"CHEBI:4093",
"kegg.compound":"C01487",
"metanetx.chemical":"MNXM1919",
"sbo":"SBO:0000247",
"seed.compound":"cpd01055"
}
},
{
"id":"lpp_p",
"name":"Lipoprotein",
"compartment":"p",
"charge":0,
"formula":"XC16H30O1",
"annotation":{
"bigg.metabolite":"lpp",
"chebi":"CHEBI:6495",
"kegg.compound":"C01834",
"metanetx.chemical":"MNXM7493",
"sbo":"SBO:0000247",
"seed.compound":"cpd11959"
}
},
{
"id":"alpp_p",
"name":"Applipoprotein",
"compartment":"p",
"charge":0,
"formula":"X",
"annotation":{
"bigg.metabolite":"alpp",
"metanetx.chemical":"MNXM92124",
"sbo":"SBO:0000247",
"seed.compound":"cpd15395"
}
},
{
"id":"acetol_c",
"name":"Acetol cytosol",
"compartment":"c",
"charge":0,
"formula":"C3H6O2",
"annotation":{
"bigg.metabolite":"acetol",
"biocyc":"META:ACETOL",
"chebi":[
"CHEBI:24666",
"CHEBI:27957",
"CHEBI:5796"
],
"hmdb":"HMDB06961",
"kegg.compound":"C05235",
"metanetx.chemical":"MNXM1744",
"sbo":"SBO:0000247",
"seed.compound":"cpd03105"
}
},
{
"id":"altrn_c",
"name":"D-Altronate",
"compartment":"c",
"charge":-1,
"formula":"C6H11O7",
"annotation":{
"bigg.metabolite":"altrn",
"biocyc":"META:D-ALTRONATE",
"chebi":[
"CHEBI:12908",
"CHEBI:17360",
"CHEBI:20904",
"CHEBI:4095",
"CHEBI:46644",
"CHEBI:58707"
],
"kegg.compound":"C00817",
"metanetx.chemical":"MNXM2011",
"sbo":"SBO:0000247",
"seed.compound":"cpd00608"
}
},
{
"id":"2ddglcn_c",
"name":"2-Dehydro-3-deoxy-D-gluconate",
"compartment":"c",
"charge":-1,
"formula":"C6H9O6",
"annotation":{
"bigg.metabolite":"2ddglcn",
"biocyc":[
"META:2-DEHYDRO-3-DEOXY-D-GALACTONATE",
"META:2-DEHYDRO-3-DEOXY-D-GLUCONATE"
],
"chebi":[
"CHEBI:1056",
"CHEBI:1059",
"CHEBI:11547",
"CHEBI:11550",
"CHEBI:17028",
"CHEBI:17032",
"CHEBI:19527",
"CHEBI:19530",
"CHEBI:57989",
"CHEBI:57990"
],
"hmdb":"HMDB01353",
"kegg.compound":[
"C00204",
"C01216"
],
"lipidmaps":[
"LMFA01050475",
"LMFA01050486"
],
"metanetx.chemical":"MNXM1627",
"sbo":"SBO:0000247",
"seed.compound":[
"cpd00176",
"cpd00894"
]
}
},
{
"id":"glc__D_c",
"name":"D-Glucose",
"compartment":"c",
"charge":0,
"formula":"C6H12O6",
"annotation":{
"bigg.metabolite":"glc__D",
"biocyc":"META:Glucopyranose",
"chebi":[
"CHEBI:12965",
"CHEBI:17634",
"CHEBI:20999",
"CHEBI:4167"
],
"hmdb":[
"HMDB00122",
"HMDB06564"
],
"kegg.compound":"C00031",
"kegg.drug":"D00009",
"metanetx.chemical":"MNXM41",
"sbo":"SBO:0000247",
"seed.compound":[
"cpd00027",
"cpd26821"
]
}
},
{
"id":"malttr_c",
"name":"Maltotriose C18H32O16",
"compartment":"c",
"charge":0,
"formula":"C18H32O16",
"annotation":{
"bigg.metabolite":"malttr",
"biocyc":"META:MALTOTRIOSE",
"chebi":[
"CHEBI:25146",
"CHEBI:27931",
"CHEBI:43937",
"CHEBI:61993",
"CHEBI:6672"
],
"hmdb":"HMDB01262",
"kegg.compound":"C01835",
"metanetx.chemical":"MNXM468",
"sbo":"SBO:0000247",
"seed.compound":"cpd01262"
}
},
{
"id":"malt_c",
"name":"Maltose C12H22O11",
"compartment":"c",
"charge":0,
"formula":"C12H22O11",
"annotation":{
"bigg.metabolite":"malt",
"biocyc":[
"META:ALPHA-MALTOSE",
"META:MALTOSE"
],
"chebi":[
"CHEBI:10300",
"CHEBI:12340",
"CHEBI:14568",
"CHEBI:17306",
"CHEBI:18167",
"CHEBI:22463",
"CHEBI:25144",
"CHEBI:43893",
"CHEBI:6668"
],
"kegg.compound":[
"C00208",
"C00897"
],
"kegg.drug":"D00044",
"kegg.glycan":"G00275",
"metanetx.chemical":"MNXM165",
"sbo":"SBO:0000247",
"seed.compound":[
"cpd00179",
"cpd00665"
]
}
},
{
"id":"maltttr_c",
"name":"Maltotetraose",
"compartment":"c",
"charge":0,
"formula":"C24H42O21",
"annotation":{
"bigg.metabolite":"maltttr",
"biocyc":[
"META:CPD-13205",
"META:CPD0-2595",
"META:MALTOTETRAOSE"
],
"chebi":[
"CHEBI:25145",
"CHEBI:28460",
"CHEBI:44299",
"CHEBI:61988",
"CHEBI:62974",
"CHEBI:6671"
],
"hmdb":"HMDB01296",
"kegg.compound":[
"C02013",
"C02052"
],
"kegg.glycan":"G00459",
"metanetx.chemical":"MNXM5663",
"sbo":"SBO:0000247",
"seed.compound":[
"cpd01376",
"cpd01399"
]
}
},
{
"id":"maltpt_c",
"name":"Maltopentaose",
"compartment":"c",
"charge":0,
"formula":"C30H52O26",
"annotation":{
"bigg.metabolite":"maltpt",
"biocyc":"META:MALTOPENTAOSE",
"chebi":[
"CHEBI:61952",
"CHEBI:62006"
],
"hmdb":"HMDB12254",
"kegg.glycan":"G00343",
"metanetx.chemical":"MNXM1538",
"sbo":"SBO:0000247",
"seed.compound":"cpd15495"
}
},
{
"id":"malthp_c",
"name":"Maltoheptaose",
"compartment":"c",
"charge":0,
"formula":"C42H72O36",
"annotation":{
"bigg.metabolite":"malthp",
"biocyc":"META:CPD0-1133",
"chebi":"CHEBI:62010",
"hmdb":"HMDB13000",
"kegg.glycan":"G00689",
"metanetx.chemical":"MNXM61025",
"sbo":"SBO:0000247",
"seed.compound":"cpd15494"
}
},
{
"id":"dann_c",
"name":"7,8-Diaminononanoate",
"compartment":"c",
"charge":1,
"formula":"C9H21N2O2",
"annotation":{
"bigg.metabolite":"dann",
"biocyc":"META:DIAMINONONANOATE",
"chebi":[
"CHEBI:12242",
"CHEBI:17830",
"CHEBI:20765",
"CHEBI:2247",
"CHEBI:58500"
],
"kegg.compound":"C01037",
"lipidmaps":"LMFA01100062",
"metanetx.chemical":"MNXM1140",
"sbo":"SBO:0000247",
"seed.compound":"cpd00764"
}
},
{
"id":"8aonn_c",
"name":"8-Amino-7-oxononanoate",
"compartment":"c",
"charge":0,
"formula":"C9H17NO3",
"annotation":{
"bigg.metabolite":"8aonn",
"biocyc":"META:8-AMINO-7-OXONONANOATE",
"chebi":[
"CHEBI:12266",
"CHEBI:15830",
"CHEBI:20808",
"CHEBI:2308",
"CHEBI:57532"
],
"hmdb":"HMDB37790",
"kegg.compound":"C01092",
"lipidmaps":[
"LMFA01060168",
"LMFA01100058"
],
"metanetx.chemical":"MNXM1141",
"sbo":"SBO:0000247",
"seed.compound":"cpd00800"
}
},
{
"id":"for_c",
"name":"Formate",
"compartment":"c",
"charge":-1,
"formula":"CH1O2",
"annotation":{
"bigg.metabolite":"for",
"biocyc":[
"META:CARBOXYL-GROUP",
"META:CPD-9845",
"META:CPD1G-1532",
"META:CPD1G-1533",
"META:CPD1G-1534",
"META:CPD1G-1535",
"META:FORMATE"
],
"chebi":[
"CHEBI:14276",
"CHEBI:15740",
"CHEBI:24081",
"CHEBI:24082",
"CHEBI:30751",
"CHEBI:42460",
"CHEBI:5145"
],
"hmdb":"HMDB00142",
"kegg.compound":"C00058",
"metanetx.chemical":"MNXM39",
"sbo":"SBO:0000247",
"seed.compound":[
"cpd00047",
"cpd22511"
]
}
},
{
"id":"cgly_c",
"name":"Cys Gly C5H10N2O3S",
"compartment":"c",
"charge":0,
"formula":"C5H10N2O3S",
"annotation":{
"bigg.metabolite":"cgly",
"biocyc":"META:CYS-GLY",
"chebi":[
"CHEBI:4047",
"CHEBI:61694"
],
"hmdb":[
"HMDB00078",
"HMDB28775"
],
"kegg.compound":"C01419",
"metanetx.chemical":"MNXM683",
"sbo":"SBO:0000247",
"seed.compound":"cpd01017"
}
},
{
"id":"progly_c",
"name":"L-Prolinylglycine",
"compartment":"c",
"charge":0,
"formula":"C7H12N2O3",
"annotation":{
"bigg.metabolite":"progly",
"biocyc":"META:CPD0-2182",
"chebi":[
"CHEBI:61695",
"CHEBI:61696",
"CHEBI:73594"
],
"metanetx.chemical":"MNXM7481",
"sbo":"SBO:0000247",
"seed.compound":"cpd15551"
}
},
{
"id":"amp_p",
"name":"AMP C10H12N5O7P",
"compartment":"p",
"charge":-2,
"formula":"C10H12N5O7P",
"annotation":{
"bigg.metabolite":"amp",
"biocyc":[
"META:AMP",
"META:AMP-GROUP"
],
"chebi":[
"CHEBI:12056",
"CHEBI:13234",
"CHEBI:13235",
"CHEBI:13736",
"CHEBI:13740",
"CHEBI:16027",
"CHEBI:22242",
"CHEBI:22245",
"CHEBI:2356",
"CHEBI:40510",
"CHEBI:40721",
"CHEBI:40726",
"CHEBI:40786",
"CHEBI:40826",
"CHEBI:456215",
"CHEBI:47222"
],
"kegg.compound":"C00020",
"kegg.drug":"D02769",
"metanetx.chemical":"MNXM14",
"sbo":"SBO:0000247",
"seed.compound":[
"cpd00018",
"cpd22272"
]
}
},
{
"id":"pran_c",
"name":"N-(5-Phospho-D-ribosyl)anthranilate",
"compartment":"c",
"charge":-3,
"formula":"C12H13NO9P",
"annotation":{
"bigg.metabolite":"pran",
"biocyc":"META:N-5-PHOSPHORIBOSYL-ANTHRANILATE",
"chebi":[
"CHEBI:12431",
"CHEBI:12432",
"CHEBI:18277",
"CHEBI:21472",
"CHEBI:21488",
"CHEBI:7091"
],
"kegg.compound":"C04302",
"metanetx.chemical":"MNXM1489",
"sbo":"SBO:0000247",
"seed.compound":"cpd02642"
}
},
{
"id":"pimACP_c",
"name":"Pimeloyl-[acyl-carrier protein]",
"compartment":"c",
"charge":-1,
"formula":"C18H31N2O10PRS",
"annotation":{
"bigg.metabolite":"pimACP",
"biocyc":"META:Pimeloyl-ACPs",
"kegg.compound":"C19845",
"metanetx.chemical":"MNXM12695",
"sbo":"SBO:0000247",
"seed.compound":"cpd21087"
}
},
{
"id":"ap4a_c",
"name":"P1,P4-Bis(5'-adenosyl) tetraphosphate",
"compartment":"c",
"charge":-4,
"formula":"C20H24N10O19P4",
"annotation":{
"bigg.metabolite":"ap4a",
"biocyc":"META:ADENOSYL-P4",
"chebi":[
"CHEBI:12726",
"CHEBI:12729",
"CHEBI:17422",
"CHEBI:21998",
"CHEBI:58141",
"CHEBI:7875"
],
"hmdb":"HMDB06502",
"kegg.compound":"C01260",
"metanetx.chemical":"MNXM1089",
"sbo":"SBO:0000247",
"seed.compound":"cpd00924"
}
},
{
"id":"ap5a_c",
"name":"P1,P5-Bis(5'-adenosyl) pentaphosphate",
"compartment":"c",
"charge":-5,
"formula":"C20H24N10O22P5",
"annotation":{
"bigg.metabolite":"ap5a",
"biocyc":"META:CPD0-1137",
"chebi":[
"CHEBI:22002",
"CHEBI:28898",
"CHEBI:3120",
"CHEBI:62041"
],
"kegg.compound":"C04058",
"metanetx.chemical":"MNXM2412",
"sbo":"SBO:0000247",
"seed.compound":"cpd02511"
}
},
{
"id":"5mta_c",
"name":"5-Methylthioadenosine",
"compartment":"c",
"charge":0,
"formula":"C11H15N5O3S",
"annotation":{
"bigg.metabolite":"5mta",
"biocyc":"META:5-METHYLTHIOADENOSINE",
"chebi":[
"CHEBI:12055",
"CHEBI:12064",
"CHEBI:12771",
"CHEBI:14605",
"CHEBI:17509",
"CHEBI:18175",
"CHEBI:1966",
"CHEBI:1986",
"CHEBI:20491",
"CHEBI:20494",
"CHEBI:44181"
],
"hmdb":"HMDB01173",
"kegg.compound":"C00170",
"metanetx.chemical":"MNXM150",
"sbo":"SBO:0000247",
"seed.compound":"cpd00147"
}
},
{
"id":"na15dap_c",
"name":"N-3-aminopropyl-1,5-diaminopentane",
"compartment":"c",
"charge":3,
"formula":"C8H24N3",
"annotation":{
"bigg.metabolite":"na15dap",
"biocyc":"META:CPD0-1065",
"chebi":[
"CHEBI:64858",
"CHEBI:64860"
],
"hmdb":"HMDB12189",
"kegg.compound":"C16565",
"metanetx.chemical":"MNXM6170",
"sbo":"SBO:0000247",
"seed.compound":"cpd16379"
}
},
{
"id":"15dap_c",
"name":"1,5-Diaminopentane",
"compartment":"c",
"charge":2,
"formula":"C5H16N2",
"annotation":{
"bigg.metabolite":"15dap",
"biocyc":"META:CADAVERINE",
"chebi":[
"CHEBI:13928",
"CHEBI:18127",
"CHEBI:22974",
"CHEBI:3288",
"CHEBI:44370",
"CHEBI:58384"
],
"hmdb":"HMDB02322",
"kegg.compound":"C01672",
"metanetx.chemical":"MNXM943",
"sbo":"SBO:0000247",
"seed.compound":"cpd01155"
}
},
{
"id":"glyc3p_c",
"name":"Glycerol 3-phosphate",
"compartment":"c",
"charge":-2,
"formula":"C3H7O6P",
"annotation":{
"bigg.metabolite":"glyc3p",
"biocyc":"META:GLYCEROL-3P",
"chebi":[
"CHEBI:10648",
"CHEBI:12843",
"CHEBI:12848",
"CHEBI:15978",
"CHEBI:26705",
"CHEBI:42793",
"CHEBI:57597"
],
"kegg.compound":"C00093",
"metanetx.chemical":"MNXM66",
"sbo":"SBO:0000247",
"seed.compound":"cpd00080"
}
},
{
"id":"appl_c",
"name":"1-Aminopropan-2-ol",
"compartment":"c",
"charge":1,
"formula":"C3H10NO",
"annotation":{
"bigg.metabolite":"appl",
"biocyc":"META:1-AMINO-PROPAN-2-OL",
"chebi":[
"CHEBI:10963",
"CHEBI:15675",
"CHEBI:18642",
"CHEBI:19030",
"CHEBI:303",
"CHEBI:42677",
"CHEBI:610"
],
"hmdb":"HMDB12136",
"kegg.compound":[
"C03194",
"C05771"
],
"metanetx.chemical":"MNXM1029",
"sbo":"SBO:0000247",
"seed.compound":[
"cpd02039",
"cpd19039"
]
}
},
{
"id":"5aprbu_c",
"name":"5-Amino-6-(5'-phosphoribitylamino)uracil",
"compartment":"c",
"charge":-2,
"formula":"C9H15N4O9P",
"annotation":{
"bigg.metabolite":"5aprbu",
"biocyc":"META:CPD-1086",
"chebi":[
"CHEBI:12107",
"CHEBI:18247",
"CHEBI:2031",
"CHEBI:58421"
],
"hmdb":"HMDB03841",
"kegg.compound":"C04454",
"metanetx.chemical":"MNXM1178",
"sbo":"SBO:0000247",
"seed.compound":"cpd02720"
}
},
{
"id":"5apru_c",
"name":"5-Amino-6-(5'-phosphoribosylamino)uracil",
"compartment":"c",
"charge":-2,
"formula":"C9H13N4O9P",
"annotation":{
"bigg.metabolite":"5apru",
"biocyc":"META:CPD-602",
"chebi":[
"CHEBI:12108",
"CHEBI:18337",
"CHEBI:2032",
"CHEBI:20546",
"CHEBI:58453",
"CHEBI:59550",
"CHEBI:59551"
],
"kegg.compound":"C01268",
"metanetx.chemical":"MNXM1532",
"sbo":"SBO:0000247",
"seed.compound":"cpd00931"
}
},
{
"id":"arab__L_c",
"name":"L-Arabinose",
"compartment":"c",
"charge":0,
"formula":"C5H10O5",
"annotation":{
"bigg.metabolite":"arab__L",
"biocyc":[
"META:CPD-15699",
"META:L-ARABINOSE"
],
"chebi":"CHEBI:6182",
"kegg.compound":"C11476",
"metanetx.chemical":"MNXM91126",
"sbo":"SBO:0000247",
"seed.compound":[
"cpd19109",
"cpd27351"
]
}
},
{
"id":"rbl__L_c",
"name":"L-Ribulose",
"compartment":"c",
"charge":0,
"formula":"C5H10O5",
"annotation":{
"bigg.metabolite":"rbl__L",
"biocyc":"META:L-RIBULOSE",
"chebi":[
"CHEBI:13163",
"CHEBI:16880",
"CHEBI:21382",
"CHEBI:6295"
],
"kegg.compound":"C00508",
"metanetx.chemical":"MNXM685",
"sbo":"SBO:0000247",
"seed.compound":"cpd00397"
}
},
{
"id":"arbtn_c",
"name":"Aerobactin minus Fe3",
"compartment":"c",
"charge":-3,
"formula":"C22H33N4O13",
"annotation":{
"bigg.metabolite":"arbtn",
"metanetx.chemical":"MNXM96506",
"sbo":"SBO:0000247",
"seed.compound":"cpd15411"
}
},
{
"id":"arbtn_fe3_c",
"name":"Aerobactin",
"compartment":"c",
"charge":0,
"formula":"C22H33FeN4O13",
"annotation":{
"bigg.metabolite":"arbtn_fe3",
"biocyc":[
"META:AEROBACTIN",
"META:CPD0-2234"
],
"chebi":[
"CHEBI:13745",
"CHEBI:18157",
"CHEBI:2499",
"CHEBI:58396"
],
"hmdb":"HMDB04051",
"kegg.compound":"C05554",
"metanetx.chemical":"MNXM1464",
"sbo":"SBO:0000247",
"seed.compound":[
"cpd03294",
"cpd26452"
]
}
},
{
"id":"fmnh2_c",
"name":"Reduced FMN",
"compartment":"c",
"charge":-2,
"formula":"C17H21N4O9P",
"annotation":{
"bigg.metabolite":"fmnh2",
"biocyc":"META:FMNH2",
"chebi":[
"CHEBI:13318",
"CHEBI:133886",
"CHEBI:15017",
"CHEBI:16048",
"CHEBI:21128",
"CHEBI:42517",
"CHEBI:57618",
"CHEBI:8782"
],
"hmdb":"HMDB01142",
"kegg.compound":"C01847",
"metanetx.chemical":"MNXM208",
"sbo":"SBO:0000247",
"seed.compound":"cpd01270"
}
},
{
"id":"fmn_c",
"name":"FMN C17H19N4O9P",
"compartment":"c",
"charge":-2,
"formula":"C17H19N4O9P",
"annotation":{
"bigg.metabolite":"fmn",
"biocyc":"META:FMN",
"chebi":[
"CHEBI:13317",
"CHEBI:17621",
"CHEBI:21127",
"CHEBI:42587",
"CHEBI:4960",
"CHEBI:58210"
],
"kegg.compound":"C00061",
"metanetx.chemical":"MNXM119",
"sbo":"SBO:0000247",
"seed.compound":"cpd00050"
}
},
{
"id":"rbflvrd_c",
"name":"Reduced riboflavin",
"compartment":"c",
"charge":0,
"formula":"C17H22N4O6",
"annotation":{
"bigg.metabolite":"rbflvrd",
"biocyc":"META:CPD-316",
"chebi":[
"CHEBI:17607",
"CHEBI:26527",
"CHEBI:8798"
],
"kegg.compound":"C01007",
"metanetx.chemical":"MNXM1246",
"sbo":"SBO:0000247",
"seed.compound":"cpd00739"
}
},
{
"id":"arbtn_fe3_p",
"name":"Aerobactin",
"compartment":"p",
"charge":0,
"formula":"C22H33FeN4O13",
"annotation":{
"bigg.metabolite":"arbtn_fe3",
"biocyc":[
"META:AEROBACTIN",
"META:CPD0-2234"
],
"chebi":[
"CHEBI:13745",
"CHEBI:18157",
"CHEBI:2499",
"CHEBI:58396"
],
"hmdb":"HMDB04051",
"kegg.compound":"C05554",
"metanetx.chemical":"MNXM1464",
"sbo":"SBO:0000247",
"seed.compound":[
"cpd03294",
"cpd26452"
]
}
},
{
"id":"arbtn_p",
"name":"Aerobactin minus Fe3",
"compartment":"p",
"charge":-3,
"formula":"C22H33N4O13",
"annotation":{
"bigg.metabolite":"arbtn",
"metanetx.chemical":"MNXM96506",
"sbo":"SBO:0000247",
"seed.compound":"cpd15411"
}
},
{
"id":"arbt_p",
"name":"Arbutin C12H16O7",
"compartment":"p",
"charge":0,
"formula":"C12H16O7",
"annotation":{
"bigg.metabolite":"arbt",
"biocyc":"META:HYDROQUINONE-O-BETA-D-GLUCOPYRANOSIDE",
"chebi":[
"CHEBI:14417",
"CHEBI:18305",
"CHEBI:2806"
],
"hmdb":"HMDB29943",
"kegg.compound":"C06186",
"metanetx.chemical":"MNXM2683",
"sbo":"SBO:0000247",
"seed.compound":"cpd03696"
}
},
{
"id":"arab__L_p",
"name":"L-Arabinose",
"compartment":"p",
"charge":0,
"formula":"C5H10O5",
"annotation":{
"bigg.metabolite":"arab__L",
"biocyc":[
"META:CPD-15699",
"META:L-ARABINOSE"
],
"chebi":"CHEBI:6182",
"kegg.compound":"C11476",
"metanetx.chemical":"MNXM91126",
"sbo":"SBO:0000247",
"seed.compound":[
"cpd19109",
"cpd27351"
]
}
},
{
"id":"arg__L_p",
"name":"L-Arginine",
"compartment":"p",
"charge":1,
"formula":"C6H15N4O2",
"annotation":{
"bigg.metabolite":"arg__L",
"biocyc":"META:ARG",
"chebi":[
"CHEBI:13077",
"CHEBI:133495",
"CHEBI:16467",
"CHEBI:21235",
"CHEBI:22616",
"CHEBI:2643",
"CHEBI:29016",
"CHEBI:32681",
"CHEBI:32682",
"CHEBI:32683",
"CHEBI:32695",
"CHEBI:32696",
"CHEBI:32697",
"CHEBI:42927",
"CHEBI:6185"
],
"hmdb":[
"HMDB00517",
"HMDB62762"
],
"kegg.compound":[
"C00062",
"C02385"
],
"kegg.drug":"D02982",
"metanetx.chemical":"MNXM70",
"sbo":"SBO:0000247",
"seed.compound":[
"cpd00051",
"cpd19021"
]
}
},
{
"id":"co2_p",
"name":"CO2 CO2",
"compartment":"p",
"charge":0,
"formula":"CO2",
"annotation":{
"bigg.metabolite":"co2",
"biocyc":"META:CARBON-DIOXIDE",
"chebi":[
"CHEBI:13282",
"CHEBI:13283",
"CHEBI:13284",
"CHEBI:13285",
"CHEBI:16526",
"CHEBI:23011",
"CHEBI:3283",
"CHEBI:48829"
],
"hmdb":"HMDB01967",
"kegg.compound":"C00011",
"kegg.drug":"D00004",
"metanetx.chemical":"MNXM13",
"sbo":"SBO:0000247",
"seed.compound":"cpd00011"
}
},
{
"id":"orn_p",
"name":"Ornithine",
"compartment":"p",
"charge":1,
"formula":"C5H13N2O2",
"annotation":{
"bigg.metabolite":"orn",
"biocyc":"META:L-ORNITHINE",
"chebi":[
"CHEBI:11448",
"CHEBI:13148",
"CHEBI:15729",
"CHEBI:18257",
"CHEBI:19370",
"CHEBI:21367",
"CHEBI:32964",
"CHEBI:44667",
"CHEBI:46911",
"CHEBI:46912",
"CHEBI:46913",
"CHEBI:46914",
"CHEBI:6280",
"CHEBI:7784"
],
"hmdb":[
"HMDB00214",
"HMDB00818",
"HMDB04984",
"HMDB62654",
"HMDB62718"
],
"kegg.compound":[
"C00077",
"C01602"
],
"kegg.drug":"D08302",
"lipidmaps":"LMFA01100057",
"metanetx.chemical":"MNXM89689",
"sbo":"SBO:0000247",
"seed.compound":[
"cpd00064",
"cpd19016"
]
}
},
{
"id":"argsuc_c",
"name":"N(omega)-(L-Arginino)succinate",
"compartment":"c",
"charge":-1,
"formula":"C10H17N4O6",
"annotation":{
"bigg.metabolite":"argsuc",
"biocyc":"META:L-ARGININO-SUCCINATE",
"chebi":[
"CHEBI:10960",
"CHEBI:15682",
"CHEBI:21475",
"CHEBI:57472",
"CHEBI:7098"
],
"kegg.compound":"C03406",
"metanetx.chemical":"MNXM550",
"sbo":"SBO:0000247",
"seed.compound":[
"cpd02152",
"cpd29673"
]
}
},
{
"id":"citr__L_c",
"name":"L-Citrulline",
"compartment":"c",
"charge":0,
"formula":"C6H13N3O3",
"annotation":{
"bigg.metabolite":"citr__L",
"biocyc":"META:L-CITRULLINE",
"chebi":[
"CHEBI:13092",
"CHEBI:14002",
"CHEBI:16349",
"CHEBI:18211",
"CHEBI:21257",
"CHEBI:3730",
"CHEBI:41489",
"CHEBI:57743",
"CHEBI:6203",
"CHEBI:66922"
],
"hmdb":"HMDB00904",
"kegg.compound":"C00327",
"kegg.drug":"D07706",
"metanetx.chemical":"MNXM211",
"sbo":"SBO:0000247",
"seed.compound":"cpd00274"
}
},
{
"id":"trnaarg_c",
"name":"TRNA(Arg)",
"compartment":"c",
"charge":0,
"formula":"R",
"annotation":{
"bigg.metabolite":"trnaarg",
"biocyc":"META:ARG-tRNAs",
"chebi":[
"CHEBI:10673",
"CHEBI:15167",
"CHEBI:29171"
],
"kegg.compound":"C01636",
"metanetx.chemical":"MNXM90751",
"sbo":"SBO:0000247",
"seed.compound":[
"cpd11907",
"cpd22281"
]
}
},
{
"id":"argtrna_c",
"name":"L-Arginyl-tRNA(Arg)",
"compartment":"c",
"charge":2,
"formula":"C6H14N4OR",
"annotation":{
"bigg.metabolite":"argtrna",
"chebi":[
"CHEBI:13079",
"CHEBI:13080",
"CHEBI:18366",
"CHEBI:6189"
],
"kegg.compound":"C02163",
"metanetx.chemical":"MNXM89870",
"sbo":"SBO:0000247",
"seed.compound":"cpd12036"
}
},
{
"id":"4pasp_c",
"name":"4-Phospho-L-aspartate",
"compartment":"c",
"charge":-2,
"formula":"C4H6NO7P",
"annotation":{
"bigg.metabolite":"4pasp",
"biocyc":"META:L-BETA-ASPARTYL-P",
"chebi":[
"CHEBI:12042",
"CHEBI:13062",
"CHEBI:15836",
"CHEBI:1925",
"CHEBI:20471",
"CHEBI:20472",
"CHEBI:21246",
"CHEBI:30407",
"CHEBI:57535"
],
"hmdb":"HMDB12250",
"kegg.compound":"C03082",
"metanetx.chemical":"MNXM1177",
"sbo":"SBO:0000247",
"seed.compound":"cpd01977"
}
},
{
"id":"aspsa_c",
"name":"L-Aspartate 4-semialdehyde",
"compartment":"c",
"charge":0,
"formula":"C4H7NO3",
"annotation":{
"bigg.metabolite":"aspsa",
"biocyc":"META:L-ASPARTATE-SEMIALDEHYDE",
"chebi":[
"CHEBI:13086",
"CHEBI:13087",
"CHEBI:18051",
"CHEBI:21245",
"CHEBI:40847",
"CHEBI:537519",
"CHEBI:6194"
],
"hmdb":"HMDB12249",
"kegg.compound":"C00441",
"metanetx.chemical":"MNXM361",
"sbo":"SBO:0000247",
"seed.compound":"cpd00346"
}
},
{
"id":"ascb6p_c",
"name":"L-ascorbate-6-phosphate",
"compartment":"c",
"charge":-2,
"formula":"C6H7O9P",
"annotation":{
"bigg.metabolite":"ascb6p",
"biocyc":"META:L-ASCORBATE-6-PHOSPHATE",
"chebi":[
"CHEBI:61698",
"CHEBI:61701",
"CHEBI:80368"
],
"kegg.compound":"C16186",
"metanetx.chemical":"MNXM2689",
"sbo":"SBO:0000247",
"seed.compound":"cpd14905"
}
},
{
"id":"ascb__L_p",
"name":"L-Ascorbate",
"compartment":"p",
"charge":0,
"formula":"C6H8O6",
"annotation":{
"bigg.metabolite":"ascb__L",
"biocyc":"META:ASCORBATE",
"chebi":[
"CHEBI:13082",
"CHEBI:13861",
"CHEBI:17208",
"CHEBI:21240",
"CHEBI:2868",
"CHEBI:29073",
"CHEBI:38290",
"CHEBI:40892",
"CHEBI:43473"
],
"hmdb":[
"HMDB00044",
"HMDB14273",
"HMDB29945"
],
"kegg.compound":[
"C00072",
"C20364"
],
"kegg.drug":"D00018",
"metanetx.chemical":"MNXM89592",
"sbo":"SBO:0000247",
"seed.compound":"cpd00059"
}
},
{
"id":"asn__L_p",
"name":"L-Asparagine",
"compartment":"p",
"charge":0,
"formula":"C4H8N2O3",
"annotation":{
"bigg.metabolite":"asn__L",
"biocyc":"META:ASN",
"chebi":[
"CHEBI:13083",
"CHEBI:17196",
"CHEBI:21242",
"CHEBI:22653",
"CHEBI:32650",
"CHEBI:32651",
"CHEBI:32660",
"CHEBI:32661",
"CHEBI:40902",
"CHEBI:58048",
"CHEBI:6191"
],
"hmdb":"HMDB00168",
"kegg.compound":[
"C00152",
"C16438"
],
"metanetx.chemical":"MNXM147",
"sbo":"SBO:0000247",
"seed.compound":[
"cpd00132",
"cpd15142"
]
}
},
{
"id":"asp__L_p",
"name":"L-Aspartate",
"compartment":"p",
"charge":-1,
"formula":"C4H6NO4",
"annotation":{
"bigg.metabolite":"asp__L",
"biocyc":"META:L-ASPARTATE",
"chebi":[
"CHEBI:13085",
"CHEBI:132943",
"CHEBI:17053",
"CHEBI:21244",
"CHEBI:21247",
"CHEBI:22659",
"CHEBI:22660",
"CHEBI:29991",
"CHEBI:29992",
"CHEBI:29993",
"CHEBI:29995",
"CHEBI:35391",
"CHEBI:40853",
"CHEBI:40900",
"CHEBI:40913",
"CHEBI:40942",
"CHEBI:6193"
],
"hmdb":[
"HMDB00191",
"HMDB62186",
"HMDB62501"
],
"kegg.compound":[
"C00049",
"C16433"
],
"kegg.drug":"D00013",
"metanetx.chemical":"MNXM42",
"sbo":"SBO:0000247",
"seed.compound":[
"cpd00041",
"cpd19181"
]
}
},
{
"id":"nh4_p",
"name":"Ammonium",
"compartment":"p",
"charge":1,
"formula":"H4N",
"annotation":{
"bigg.metabolite":"nh4",
"biocyc":[
"META:AMMONIA",
"META:AMMONIUM"
],
"chebi":[
"CHEBI:13405",
"CHEBI:13406",
"CHEBI:13407",
"CHEBI:135980",
"CHEBI:13771",
"CHEBI:16134",
"CHEBI:22533",
"CHEBI:22534",
"CHEBI:28938",
"CHEBI:29337",
"CHEBI:29340",
"CHEBI:44269",
"CHEBI:44284",
"CHEBI:44404",
"CHEBI:49783",
"CHEBI:7434",
"CHEBI:7435"
],
"hmdb":[
"HMDB00051",
"HMDB41827"
],
"kegg.compound":[
"C00014",
"C01342"
],
"kegg.drug":[
"D02915",
"D02916"
],
"metanetx.chemical":"MNXM15",
"sbo":"SBO:0000247",
"seed.compound":[
"cpd00013",
"cpd19013"
]
}
},
{
"id":"trnaasn_c",
"name":"TRNA Asn  C10H17O10PR2",
"compartment":"c",
"charge":0,
"formula":"C10H17O10PR2",
"annotation":{
"bigg.metabolite":"trnaasn",
"biocyc":"META:ASN-tRNAs",
"chebi":[
"CHEBI:10674",
"CHEBI:15168",
"CHEBI:29172"
],
"kegg.compound":"C01637",
"metanetx.chemical":"MNXM90665",
"sbo":"SBO:0000247",
"seed.compound":[
"cpd11908",
"cpd22284"
]
}
},
{
"id":"asntrna_c",
"name":"L-Asparaginyl-tRNA(Asn)",
"compartment":"c",
"charge":1,
"formula":"C14H24N2O12PR2",
"annotation":{
"bigg.metabolite":"asntrna",
"chebi":[
"CHEBI:13084",
"CHEBI:13251",
"CHEBI:29265",
"CHEBI:6192"
],
"kegg.compound":"C03402",
"metanetx.chemical":"MNXM89761",
"sbo":"SBO:0000247",
"seed.compound":[
"cpd12313",
"cpd16182"
]
}
},
{
"id":"aso3_p",
"name":"Arsenite",
"compartment":"p",
"charge":-3,
"formula":"AsO3",
"annotation":{
"bigg.metabolite":"aso3",
"biocyc":[
"META:CPD-763",
"META:CPD0-2040"
],
"chebi":[
"CHEBI:13857",
"CHEBI:22635",
"CHEBI:2846",
"CHEBI:29242",
"CHEBI:29243",
"CHEBI:29866",
"CHEBI:49899",
"CHEBI:49900"
],
"hmdb":"HMDB11620",
"kegg.compound":"C06697",
"metanetx.chemical":"MNXM658",
"sbo":"SBO:0000247",
"seed.compound":[
"cpd04098",
"cpd26385"
]
}
},
{
"id":"ala_B_c",
"name":"Beta-Alanine",
"compartment":"c",
"charge":0,
"formula":"C3H7NO2",
"annotation":{
"bigg.metabolite":"ala_B",
"biocyc":"META:B-ALANINE",
"chebi":[
"CHEBI:10343",
"CHEBI:12389",
"CHEBI:16958",
"CHEBI:22821",
"CHEBI:41050",
"CHEBI:57966",
"CHEBI:63070"
],
"hmdb":"HMDB00056",
"kegg.compound":"C00099",
"kegg.drug":"D07561",
"metanetx.chemical":"MNXM144",
"sbo":"SBO:0000247",
"seed.compound":"cpd00085"
}
},
{
"id":"cbasp_c",
"name":"N-Carbamoyl-L-aspartate",
"compartment":"c",
"charge":-2,
"formula":"C5H6N2O5",
"annotation":{
"bigg.metabolite":"cbasp",
"biocyc":"META:CARBAMYUL-L-ASPARTATE",
"chebi":[
"CHEBI:12496",
"CHEBI:12593",
"CHEBI:15859",
"CHEBI:21687",
"CHEBI:21688",
"CHEBI:32814",
"CHEBI:44316",
"CHEBI:7257"
],
"kegg.compound":"C00438",
"metanetx.chemical":"MNXM465",
"sbo":"SBO:0000247",
"seed.compound":"cpd00343"
}
},
{
"id":"cbp_c",
"name":"Carbamoyl phosphate",
"compartment":"c",
"charge":-2,
"formula":"CH2NO5P",
"annotation":{
"bigg.metabolite":"cbp",
"biocyc":"META:CARBAMOYL-P",
"chebi":[
"CHEBI:13942",
"CHEBI:17672",
"CHEBI:23005",
"CHEBI:3389",
"CHEBI:41567",
"CHEBI:58228"
],
"hmdb":"HMDB01096",
"kegg.compound":"C00169",
"metanetx.chemical":"MNXM138",
"sbo":"SBO:0000247",
"seed.compound":"cpd00146"
}
},
{
"id":"iasp_c",
"name":"Iminoaspartate",
"compartment":"c",
"charge":-2,
"formula":"C4H3NO4",
"annotation":{
"bigg.metabolite":"iasp",
"chebi":[
"CHEBI:24784",
"CHEBI:50616",
"CHEBI:5878",
"CHEBI:58831",
"CHEBI:77875"
],
"hmdb":"HMDB01131",
"kegg.compound":"C05840",
"lipidmaps":"LMFA01170110",
"metanetx.chemical":"MNXM599",
"sbo":"SBO:0000247",
"seed.compound":"cpd03470"
}
},
{
"id":"q8_c",
"name":"Ubiquinone-8",
"compartment":"c",
"charge":0,
"formula":"C49H74O4",
"annotation":{
"bigg.metabolite":"q8",
"biocyc":"META:UBIQUINONE-8",
"chebi":"CHEBI:61683",
"kegg.compound":"C17569",
"lipidmaps":"LMPR02010005",
"metanetx.chemical":"MNXM232",
"sbo":"SBO:0000247",
"seed.compound":"cpd15560"
}
},
{
"id":"mqn8_c",
"name":"Menaquinone 8",
"compartment":"c",
"charge":0,
"formula":"C51H72O2",
"annotation":{
"bigg.metabolite":"mqn8",
"biocyc":"META:CPD-9728",
"chebi":"CHEBI:44027",
"metanetx.chemical":"MNXM509",
"sbo":"SBO:0000247",
"seed.compound":"cpd15500"
}
},
{
"id":"succ_c",
"name":"Succinate",
"compartment":"c",
"charge":-2,
"formula":"C4H4O4",
"annotation":{
"bigg.metabolite":"succ",
"biocyc":"META:SUC",
"chebi":[
"CHEBI:132287",
"CHEBI:15125",
"CHEBI:15741",
"CHEBI:22941",
"CHEBI:22943",
"CHEBI:26803",
"CHEBI:26807",
"CHEBI:30031",
"CHEBI:30779",
"CHEBI:45639",
"CHEBI:90372",
"CHEBI:9304"
],
"hmdb":"HMDB00254",
"kegg.compound":"C00042",
"lipidmaps":"LMFA01170043",
"metanetx.chemical":"MNXM25",
"sbo":"SBO:0000247",
"seed.compound":"cpd00036"
}
},
{
"id":"oaa_c",
"name":"Oxaloacetate",
"compartment":"c",
"charge":-2,
"formula":"C4H2O5",
"annotation":{
"bigg.metabolite":"oaa",
"biocyc":[
"META:ENOL-OXALOACETATE",
"META:OXALACETIC_ACID"
],
"chebi":[
"CHEBI:12820",
"CHEBI:14703",
"CHEBI:16452",
"CHEBI:24958",
"CHEBI:24959",
"CHEBI:25731",
"CHEBI:25734",
"CHEBI:29049",
"CHEBI:30744",
"CHEBI:7812"
],
"hmdb":"HMDB00223",
"kegg.compound":[
"C00036",
"C03981"
],
"lipidmaps":[
"LMFA01170061",
"LMFA01170120"
],
"metanetx.chemical":"MNXM46",
"sbo":"SBO:0000247",
"seed.compound":[
"cpd00032",
"cpd02469"
]
}
},
{
"id":"trnaasp_c",
"name":"TRNA(Asp)",
"compartment":"c",
"charge":0,
"formula":"R",
"annotation":{
"bigg.metabolite":"trnaasp",
"biocyc":"META:ASP-tRNAs",
"chebi":[
"CHEBI:10675",
"CHEBI:15169",
"CHEBI:29186"
],
"kegg.compound":"C01638",
"metanetx.chemical":"MNXM90752",
"sbo":"SBO:0000247",
"seed.compound":[
"cpd11909",
"cpd22286"
]
}
},
{
"id":"asptrna_c",
"name":"L-Aspartyl-tRNA(Asp)",
"compartment":"c",
"charge":0,
"formula":"C4H5NO3R",
"annotation":{
"bigg.metabolite":"asptrna",
"kegg.compound":"C02984",
"metanetx.chemical":"MNXM90839",
"sbo":"SBO:0000247",
"seed.compound":"cpd12226"
}
},
{
"id":"aso3_c",
"name":"Arsenite",
"compartment":"c",
"charge":-3,
"formula":"AsO3",
"annotation":{
"bigg.metabolite":"aso3",
"biocyc":[
"META:CPD-763",
"META:CPD0-2040"
],
"chebi":[
"CHEBI:13857",
"CHEBI:22635",
"CHEBI:2846",
"CHEBI:29242",
"CHEBI:29243",
"CHEBI:29866",
"CHEBI:49899",
"CHEBI:49900"
],
"hmdb":"HMDB11620",
"kegg.compound":"C06697",
"metanetx.chemical":"MNXM658",
"sbo":"SBO:0000247",
"seed.compound":[
"cpd04098",
"cpd26385"
]
}
},
{
"id":"aso4_c",
"name":"Arsenate",
"compartment":"c",
"charge":-3,
"formula":"AsO4",
"annotation":{
"bigg.metabolite":"aso4",
"biocyc":"META:ARSENATE",
"chebi":[
"CHEBI:13856",
"CHEBI:18231",
"CHEBI:22629",
"CHEBI:22631",
"CHEBI:2843",
"CHEBI:2844",
"CHEBI:29125",
"CHEBI:48597",
"CHEBI:48600",
"CHEBI:81880"
],
"hmdb":"HMDB12190",
"kegg.compound":[
"C01478",
"C11215",
"C18647",
"C18648"
],
"metanetx.chemical":"MNXM970",
"sbo":"SBO:0000247",
"seed.compound":"cpd01048"
}
},
{
"id":"gthox_c",
"name":"Oxidized glutathione",
"compartment":"c",
"charge":-2,
"formula":"C20H30N6O12S2",
"annotation":{
"bigg.metabolite":"gthox",
"biocyc":"META:OXIDIZED-GLUTATHIONE",
"chebi":[
"CHEBI:14328",
"CHEBI:14720",
"CHEBI:17858",
"CHEBI:24336",
"CHEBI:42832",
"CHEBI:58297",
"CHEBI:7840"
],
"hmdb":"HMDB03337",
"kegg.compound":"C00127",
"kegg.drug":"D00031",
"metanetx.chemical":"MNXM151",
"sbo":"SBO:0000247",
"seed.compound":"cpd00111"
}
},
{
"id":"sucarg_c",
"name":"N2-Succinyl-L-arginine",
"compartment":"c",
"charge":-1,
"formula":"C10H17N4O5",
"annotation":{
"bigg.metabolite":"sucarg",
"biocyc":"META:CPD-421",
"chebi":[
"CHEBI:12637",
"CHEBI:17705",
"CHEBI:21819",
"CHEBI:58241",
"CHEBI:7372"
],
"kegg.compound":"C03296",
"metanetx.chemical":"MNXM1756",
"sbo":"SBO:0000247",
"seed.compound":"cpd02103"
}
},
{
"id":"2aobut_c",
"name":"L-2-Amino-3-oxobutanoate",
"compartment":"c",
"charge":0,
"formula":"C4H7NO3",
"annotation":{
"bigg.metabolite":"2aobut",
"biocyc":"META:AMINO-OXOBUT",
"chebi":[
"CHEBI:13048",
"CHEBI:16944",
"CHEBI:21195",
"CHEBI:35229",
"CHEBI:40668",
"CHEBI:40673",
"CHEBI:6156",
"CHEBI:78948"
],
"hmdb":"HMDB06454",
"kegg.compound":"C03508",
"lipidmaps":"LMFA01060172",
"metanetx.chemical":"MNXM114087",
"sbo":"SBO:0000247",
"seed.compound":"cpd02211"
}
},
{
"id":"athr__L_c",
"name":"L-Allo-threonine",
"compartment":"c",
"charge":0,
"formula":"C4H9NO3",
"annotation":{
"bigg.metabolite":"athr__L",
"biocyc":"META:L-ALLO-THREONINE",
"chebi":[
"CHEBI:21221",
"CHEBI:28718",
"CHEBI:38262",
"CHEBI:40698",
"CHEBI:58585",
"CHEBI:6174"
],
"hmdb":"HMDB04041",
"kegg.compound":"C05519",
"metanetx.chemical":"MNXM2125",
"sbo":"SBO:0000247",
"seed.compound":"cpd03282"
}
},
{
"id":"prbatp_c",
"name":"1-(5-Phosphoribosyl)-ATP",
"compartment":"c",
"charge":-6,
"formula":"C15H19N5O20P4",
"annotation":{
"bigg.metabolite":"prbatp",
"biocyc":"META:PHOSPHORIBOSYL-ATP",
"chebi":[
"CHEBI:11192",
"CHEBI:11196",
"CHEBI:18263",
"CHEBI:18970",
"CHEBI:58424",
"CHEBI:59460",
"CHEBI:73183",
"CHEBI:73200",
"CHEBI:8167"
],
"hmdb":"HMDB03665",
"kegg.compound":"C02739",
"metanetx.chemical":"MNXM1351",
"sbo":"SBO:0000247",
"seed.compound":"cpd01775"
}
},
{
"id":"ala_B_p",
"name":"Beta-Alanine",
"compartment":"p",
"charge":0,
"formula":"C3H7NO2",
"annotation":{
"bigg.metabolite":"ala_B",
"biocyc":"META:B-ALANINE",
"chebi":[
"CHEBI:10343",
"CHEBI:12389",
"CHEBI:16958",
"CHEBI:22821",
"CHEBI:41050",
"CHEBI:57966",
"CHEBI:63070"
],
"hmdb":"HMDB00056",
"kegg.compound":"C00099",
"kegg.drug":"D07561",
"metanetx.chemical":"MNXM144",
"sbo":"SBO:0000247",
"seed.compound":"cpd00085"
}
},
{
"id":"glyb_c",
"name":"Glycine betaine",
"compartment":"c",
"charge":0,
"formula":"C5H11NO2",
"annotation":{
"bigg.metabolite":"glyb",
"biocyc":"META:BETAINE",
"chebi":[
"CHEBI:12531",
"CHEBI:13895",
"CHEBI:15264",
"CHEBI:17750",
"CHEBI:22858",
"CHEBI:24370",
"CHEBI:27128",
"CHEBI:29050",
"CHEBI:3073",
"CHEBI:41134",
"CHEBI:41139"
],
"hmdb":"HMDB00043",
"kegg.compound":"C00719",
"kegg.drug":"D07523",
"metanetx.chemical":"MNXM289",
"sbo":"SBO:0000247",
"seed.compound":"cpd00540"
}
},
{
"id":"betald_c",
"name":"Betaine aldehyde",
"compartment":"c",
"charge":1,
"formula":"C5H12NO",
"annotation":{
"bigg.metabolite":"betald",
"biocyc":"META:BETAINE_ALDEHYDE",
"chebi":[
"CHEBI:13896",
"CHEBI:15710",
"CHEBI:22859",
"CHEBI:3074",
"CHEBI:41256"
],
"hmdb":"HMDB01252",
"kegg.compound":"C00576",
"metanetx.chemical":"MNXM457",
"sbo":"SBO:0000247",
"seed.compound":"cpd00447"
}
},
{
"id":"bmoco_c",
"name":"Bis-molybdenum cofactor",
"compartment":"c",
"charge":-4,
"formula":"C20H20N10O13P2S4Mo",
"annotation":{
"bigg.metabolite":"bmoco",
"biocyc":"META:CPD-15874",
"metanetx.chemical":"MNXM147053",
"sbo":"SBO:0000247"
}
},
{
"id":"moco_c",
"name":"Molybdenum cofactor",
"compartment":"c",
"charge":-2,
"formula":"C10H10N5O8PS2Mo",
"annotation":{
"bigg.metabolite":"moco",
"chebi":[
"CHEBI:60525",
"CHEBI:79026"
],
"metanetx.chemical":"MNXM62305",
"sbo":"SBO:0000247"
}
},
{
"id":"mptamp_c",
"name":"Adenylated molybdopterin",
"compartment":"c",
"charge":-2,
"formula":"C20H22N10O12P2S2Cu",
"annotation":{
"bigg.metabolite":"mptamp",
"biocyc":"META:CPD-8122",
"chebi":[
"CHEBI:62727",
"CHEBI:62728"
],
"hmdb":"HMDB59628",
"kegg.compound":"C19848",
"metanetx.chemical":"MNXM3054",
"sbo":"SBO:0000247",
"seed.compound":"cpd21090"
}
},
{
"id":"bmoco1gdp_c",
"name":"Bis-molybdopterin mono-guanine dinucleotide",
"compartment":"c",
"charge":-4,
"formula":"C30H32N15O20P3S4Mo",
"annotation":{
"bigg.metabolite":"bmoco1gdp",
"metanetx.chemical":"MNXM148110",
"sbo":"SBO:0000247"
}
},
{
"id":"btn_p",
"name":"Biotin",
"compartment":"p",
"charge":-1,
"formula":"C10H15N2O3S",
"annotation":{
"bigg.metabolite":"btn",
"biocyc":"META:BIOTIN",
"chebi":[
"CHEBI:13905",
"CHEBI:15956",
"CHEBI:22882",
"CHEBI:22884",
"CHEBI:3108",
"CHEBI:41236",
"CHEBI:57586"
],
"hmdb":"HMDB00030",
"kegg.compound":"C00120",
"kegg.drug":"D00029",
"metanetx.chemical":"MNXM304",
"sbo":"SBO:0000247",
"seed.compound":"cpd00104"
}
},
{
"id":"dtbt_c",
"name":"Dethiobiotin",
"compartment":"c",
"charge":-1,
"formula":"C10H17N2O3",
"annotation":{
"bigg.metabolite":"dtbt",
"biocyc":"META:DETHIOBIOTIN",
"chebi":[
"CHEBI:14132",
"CHEBI:16691",
"CHEBI:23649",
"CHEBI:36990",
"CHEBI:42279",
"CHEBI:42280",
"CHEBI:4457",
"CHEBI:57861"
],
"hmdb":"HMDB03581",
"kegg.compound":"C01909",
"metanetx.chemical":"MNXM1020",
"sbo":"SBO:0000247",
"seed.compound":"cpd01311"
}
},
{
"id":"2fe1s_c",
"name":"[2Fe-1S] desulfurated iron-sulfur cluster",
"compartment":"c",
"charge":2,
"formula":"SFe2",
"annotation":{
"bigg.metabolite":"2fe1s",
"metanetx.chemical":"MNXM147395",
"sbo":"SBO:0000247"
}
},
{
"id":"butso3_p",
"name":"Butanesulfonate",
"compartment":"p",
"charge":-1,
"formula":"C4H9O3S",
"annotation":{
"bigg.metabolite":"butso3",
"metanetx.chemical":"MNXM7138",
"sbo":"SBO:0000247",
"seed.compound":"cpd11596"
}
},
{
"id":"butso3_c",
"name":"Butanesulfonate",
"compartment":"c",
"charge":-1,
"formula":"C4H9O3S",
"annotation":{
"bigg.metabolite":"butso3",
"metanetx.chemical":"MNXM7138",
"sbo":"SBO:0000247",
"seed.compound":"cpd11596"
}
},
{
"id":"but_p",
"name":"Butyrate (n-C4:0)",
"compartment":"p",
"charge":-1,
"formula":"C4H7O2",
"annotation":{
"bigg.metabolite":"but",
"metanetx.chemical":"MNXM162281",
"sbo":"SBO:0000247"
}
},
{
"id":"bwco_c",
"name":"Tungsten bispterin cofactor",
"compartment":"c",
"charge":-4,
"formula":"C20H20N10O13P2S4W",
"annotation":{
"bigg.metabolite":"bwco",
"metanetx.chemical":"MNXM148529",
"sbo":"SBO:0000247"
}
},
{
"id":"bwco1gdp_c",
"name":"Tungsten bispterin cofactor mono-guanine dinucleotide",
"compartment":"c",
"charge":-4,
"formula":"C30H32N15O20P3S4W",
"annotation":{
"bigg.metabolite":"bwco1gdp",
"metanetx.chemical":"MNXM148530",
"sbo":"SBO:0000247"
}
},
{
"id":"bwcogdp_c",
"name":"Tungsten bispterin cofactor guanine dinucleotide",
"compartment":"c",
"charge":-4,
"formula":"C40H44N20O27P4S4W",
"annotation":{
"bigg.metabolite":"bwcogdp",
"metanetx.chemical":"MNXM149209",
"sbo":"SBO:0000247"
}
},
{
"id":"wco_c",
"name":"Tungsten binding cofactor",
"compartment":"c",
"charge":-2,
"formula":"C10H10N5O8PS2W",
"annotation":{
"bigg.metabolite":"wco",
"metanetx.chemical":"MNXM148528",
"sbo":"SBO:0000247"
}
},
{
"id":"ca2_p",
"name":"Calcium",
"compartment":"p",
"charge":2,
"formula":"Ca",
"annotation":{
"bigg.metabolite":"ca2",
"chebi":[
"CHEBI:22988",
"CHEBI:29108",
"CHEBI:3308",
"CHEBI:39123",
"CHEBI:48760"
],
"hmdb":"HMDB00464",
"kegg.compound":[
"C00076",
"C08130",
"C12277",
"C13140",
"C13189",
"C17392",
"C18381"
],
"kegg.drug":[
"D01083",
"D01679",
"D01723"
],
"metanetx.chemical":"MNXM128",
"sbo":"SBO:0000247",
"seed.compound":[
"cpd00063",
"cpd29674"
]
}
},
{
"id":"lys__L_p",
"name":"L-Lysine",
"compartment":"p",
"charge":1,
"formula":"C6H15N2O2",
"annotation":{
"bigg.metabolite":"lys__L",
"biocyc":"META:LYS",
"chebi":[
"CHEBI:13135",
"CHEBI:133538",
"CHEBI:18019",
"CHEBI:21351",
"CHEBI:25094",
"CHEBI:32550",
"CHEBI:32551",
"CHEBI:32552",
"CHEBI:32563",
"CHEBI:32564",
"CHEBI:32565",
"CHEBI:43950",
"CHEBI:6264"
],
"hmdb":"HMDB62809",
"kegg.compound":[
"C00047",
"C16440"
],
"kegg.drug":"D02304",
"metanetx.chemical":"MNXM78",
"sbo":"SBO:0000247",
"seed.compound":[
"cpd00039",
"cpd19182"
]
}
},
{
"id":"15dap_p",
"name":"1,5-Diaminopentane",
"compartment":"p",
"charge":2,
"formula":"C5H16N2",
"annotation":{
"bigg.metabolite":"15dap",
"biocyc":"META:CADAVERINE",
"chebi":[
"CHEBI:13928",
"CHEBI:18127",
"CHEBI:22974",
"CHEBI:3288",
"CHEBI:44370",
"CHEBI:58384"
],
"hmdb":"HMDB02322",
"kegg.compound":"C01672",
"metanetx.chemical":"MNXM943",
"sbo":"SBO:0000247",
"seed.compound":"cpd01155"
}
},
{
"id":"cbi_c",
"name":"Cobinamide",
"compartment":"c",
"charge":0,
"formula":"C48H72CoN11O8",
"annotation":{
"bigg.metabolite":"cbi",
"biocyc":"META:COBINAMIDE",
"chebi":"CHEBI:48529",
"metanetx.chemical":"MNXM1549",
"sbo":"SBO:0000247"
}
},
{
"id":"pppi_c",
"name":"Inorganic triphosphate",
"compartment":"c",
"charge":-4,
"formula":"HO10P3",
"annotation":{
"bigg.metabolite":"pppi",
"biocyc":"META:P3I",
"chebi":[
"CHEBI:18036",
"CHEBI:29203",
"CHEBI:39942",
"CHEBI:39949",
"CHEBI:48313",
"CHEBI:48314",
"CHEBI:48315",
"CHEBI:48316",
"CHEBI:5926",
"CHEBI:9744"
],
"hmdb":[
"HMDB03379",
"HMDB12282"
],
"kegg.compound":"C00536",
"metanetx.chemical":"MNXM332",
"sbo":"SBO:0000247",
"seed.compound":[
"cpd00421",
"cpd11672",
"cpd12039"
]
}
},
{
"id":"cbi_p",
"name":"Cobinamide",
"compartment":"p",
"charge":0,
"formula":"C48H72CoN11O8",
"annotation":{
"bigg.metabolite":"cbi",
"biocyc":"META:COBINAMIDE",
"chebi":"CHEBI:48529",
"metanetx.chemical":"MNXM1549",
"sbo":"SBO:0000247"
}
},
{
"id":"cbl1_c",
"name":"Cob(I)alamin",
"compartment":"c",
"charge":-1,
"formula":"C62H88CoN13O14P",
"annotation":{
"bigg.metabolite":"cbl1",
"biocyc":"META:COB-I-ALAMIN",
"chebi":[
"CHEBI:14004",
"CHEBI:15982",
"CHEBI:23328",
"CHEBI:3784",
"CHEBI:60488"
],
"hmdb":[
"HMDB03429",
"HMDB06470"
],
"kegg.compound":"C00853",
"metanetx.chemical":"MNXM91519",
"sbo":"SBO:0000247"
}
},
{
"id":"cbl1_p",
"name":"Cob(I)alamin",
"compartment":"p",
"charge":-1,
"formula":"C62H88CoN13O14P",
"annotation":{
"bigg.metabolite":"cbl1",
"biocyc":"META:COB-I-ALAMIN",
"chebi":[
"CHEBI:14004",
"CHEBI:15982",
"CHEBI:23328",
"CHEBI:3784",
"CHEBI:60488"
],
"hmdb":[
"HMDB03429",
"HMDB06470"
],
"kegg.compound":"C00853",
"metanetx.chemical":"MNXM91519",
"sbo":"SBO:0000247"
}
},
{
"id":"cdg_c",
"name":"7-deaza-7-carboxyguanine",
"compartment":"c",
"charge":-1,
"formula":"C7H5N4O3",
"annotation":{
"bigg.metabolite":"cdg",
"biocyc":"META:CPD-13043",
"chebi":[
"CHEBI:61036",
"CHEBI:61125"
],
"kegg.compound":"C20248",
"metanetx.chemical":"MNXM5026",
"sbo":"SBO:0000247",
"seed.compound":"cpd21481"
}
},
{
"id":"preq0_c",
"name":"7-cyano-7-carbaguanine",
"compartment":"c",
"charge":0,
"formula":"C7H5N5O",
"annotation":{
"bigg.metabolite":"preq0",
"biocyc":"META:7-CYANO-7-DEAZAGUANINE",
"chebi":[
"CHEBI:45075",
"CHEBI:677358"
],
"kegg.compound":"C15996",
"metanetx.chemical":"MNXM2207",
"sbo":"SBO:0000247",
"seed.compound":"cpd14718"
}
},
{
"id":"cd2_p",
"name":"Cadmium",
"compartment":"p",
"charge":2,
"formula":"Cd",
"annotation":{
"bigg.metabolite":"cd2",
"biocyc":"META:CPD0-1355",
"chebi":[
"CHEBI:3290",
"CHEBI:48773",
"CHEBI:48775"
],
"hmdb":"HMDB03638",
"kegg.compound":"C15233",
"metanetx.chemical":"MNXM4505",
"sbo":"SBO:0000247",
"seed.compound":"cpd10924"
}
},
{
"id":"cd2_c",
"name":"Cadmium",
"compartment":"c",
"charge":2,
"formula":"Cd",
"annotation":{
"bigg.metabolite":"cd2",
"biocyc":"META:CPD0-1355",
"chebi":[
"CHEBI:3290",
"CHEBI:48773",
"CHEBI:48775"
],
"hmdb":"HMDB03638",
"kegg.compound":"C15233",
"metanetx.chemical":"MNXM4505",
"sbo":"SBO:0000247",
"seed.compound":"cpd10924"
}
},
{
"id":"cmp_c",
"name":"CMP C9H12N3O8P",
"compartment":"c",
"charge":-2,
"formula":"C9H12N3O8P",
"annotation":{
"bigg.metabolite":"cmp",
"biocyc":"META:CMP",
"chebi":[
"CHEBI:13274",
"CHEBI:17361",
"CHEBI:23520",
"CHEBI:3275",
"CHEBI:41312",
"CHEBI:41319",
"CHEBI:41666",
"CHEBI:41691",
"CHEBI:47362",
"CHEBI:48799",
"CHEBI:58120",
"CHEBI:60377"
],
"kegg.compound":"C00055",
"kegg.glycan":"G10621",
"metanetx.chemical":"MNXM31",
"sbo":"SBO:0000247",
"seed.compound":"cpd00046"
}
},
{
"id":"cdpdddecg_c",
"name":"CDP-1,2-didodecanoylglycerol",
"compartment":"c",
"charge":-2,
"formula":"C36H63N3O15P2",
"annotation":{
"bigg.metabolite":"cdpdddecg",
"metanetx.chemical":"MNXM4507",
"sbo":"SBO:0000247",
"seed.compound":"cpd15417"
}
},
{
"id":"cdpdtdecg_c",
"name":"CDP-1,2-ditetradecanoylglycerol",
"compartment":"c",
"charge":-2,
"formula":"C40H71N3O15P2",
"annotation":{
"bigg.metabolite":"cdpdtdecg",
"biocyc":"META:CPD-18388",
"chebi":"CHEBI:103211",
"metanetx.chemical":"MNXM4512",
"sbo":"SBO:0000247",
"seed.compound":"cpd15423"
}
},
{
"id":"cdpdtdec7eg_c",
"name":"CDP-1,2-ditetradec-7-enoylglycerol",
"compartment":"c",
"charge":-2,
"formula":"C40H67N3O15P2",
"annotation":{
"bigg.metabolite":"cdpdtdec7eg",
"chebi":"CHEBI:103990",
"metanetx.chemical":"MNXM4511",
"sbo":"SBO:0000247",
"seed.compound":"cpd15422"
}
},
{
"id":"cdpdhdecg_c",
"name":"CDP-1,2-dihexadecanoylglycerol",
"compartment":"c",
"charge":-2,
"formula":"C44H79N3O15P2",
"annotation":{
"bigg.metabolite":"cdpdhdecg",
"metanetx.chemical":"MNXM3232",
"sbo":"SBO:0000247",
"seed.compound":"cpd15419"
}
},
{
"id":"cdpdhdec9eg_c",
"name":"CDP-1,2-dihexadec-9-enoylglycerol",
"compartment":"c",
"charge":-2,
"formula":"C44H75N3O15P2",
"annotation":{
"bigg.metabolite":"cdpdhdec9eg",
"chebi":"CHEBI:104012",
"metanetx.chemical":"MNXM4508",
"sbo":"SBO:0000247",
"seed.compound":"cpd15418"
}
},
{
"id":"cdpdodecg_c",
"name":"CDP-1,2-dioctadecanoylglycerol",
"compartment":"c",
"charge":-2,
"formula":"C48H87N3O15P2",
"annotation":{
"bigg.metabolite":"cdpdodecg",
"biocyc":"META:CPD-12814",
"chebi":"CHEBI:104121",
"metanetx.chemical":"MNXM45856",
"sbo":"SBO:0000247",
"seed.compound":"cpd15421"
}
},
{
"id":"cdpdodec11eg_c",
"name":"CDP-1,2-dioctadec-11-enoylglycerol",
"compartment":"c",
"charge":-2,
"formula":"C48H83N3O15P2",
"annotation":{
"bigg.metabolite":"cdpdodec11eg",
"chebi":"CHEBI:104362",
"metanetx.chemical":"MNXM4509",
"sbo":"SBO:0000247",
"seed.compound":"cpd15420"
}
},
{
"id":"preq1_c",
"name":"7-aminomethyl-7-deazaguanine",
"compartment":"c",
"charge":1,
"formula":"C7H10N5O",
"annotation":{
"bigg.metabolite":"preq1",
"biocyc":"META:7-AMINOMETHYL-7-DEAZAGUANINE",
"chebi":[
"CHEBI:45126",
"CHEBI:58703"
],
"hmdb":"HMDB11690",
"kegg.compound":"C16675",
"metanetx.chemical":"MNXM3198",
"sbo":"SBO:0000247",
"seed.compound":"cpd19185"
}
},
{
"id":"cph4_c",
"name":"6-carboxy-5,6,7,8-tetrahydropterin",
"compartment":"c",
"charge":-1,
"formula":"C7H8N5O3",
"annotation":{
"bigg.metabolite":"cph4",
"biocyc":"META:CPD0-1699",
"chebi":[
"CHEBI:61032",
"CHEBI:61126"
],
"hmdb":"HMDB60410",
"kegg.compound":"C20239",
"metanetx.chemical":"MNXM3194",
"sbo":"SBO:0000247",
"seed.compound":"cpd21472"
}
},
{
"id":"2p4c2me_c",
"name":"2-phospho-4-(cytidine 5'-diphospho)-2-C-methyl-D-erythritol",
"compartment":"c",
"charge":-4,
"formula":"C14H22N3O17P3",
"annotation":{
"bigg.metabolite":"2p4c2me",
"biocyc":"META:2-PHOSPHO-4-CYTIDINE-5-DIPHOSPHO-2-C-MET",
"chebi":[
"CHEBI:11649",
"CHEBI:11650",
"CHEBI:1266",
"CHEBI:16840",
"CHEBI:57919"
],
"kegg.compound":"C11436",
"metanetx.chemical":"MNXM1641",
"sbo":"SBO:0000247",
"seed.compound":"cpd08288"
}
},
{
"id":"4c2me_c",
"name":"4-(cytidine 5'-diphospho)-2-C-methyl-D-erythritol",
"compartment":"c",
"charge":-2,
"formula":"C14H23N3O14P2",
"annotation":{
"bigg.metabolite":"4c2me",
"biocyc":"META:4-CYTIDINE-5-DIPHOSPHO-2-C",
"chebi":[
"CHEBI:11938",
"CHEBI:16578",
"CHEBI:1770",
"CHEBI:57823"
],
"kegg.compound":"C11435",
"metanetx.chemical":"MNXM1642",
"sbo":"SBO:0000247",
"seed.compound":"cpd08287"
}
},
{
"id":"cpe160_c",
"name":"Cyclopropane phosphatidylethanolamine (dihexadec-9,10-cyclo-anoyl, n-C16:0 cyclo)",
"compartment":"c",
"charge":0,
"formula":"C39H74N1O8P1",
"annotation":{
"bigg.metabolite":"cpe160",
"biocyc":"META:CPD0-2216",
"metanetx.chemical":"MNXM48208",
"sbo":"SBO:0000247",
"seed.compound":[
"cpd15433",
"cpd26447"
]
}
},
{
"id":"cpg160_c",
"name":"Cyclopropane phosphatidylglycerol (dihexadec-9,10-cyclo-anoyl, n-C16:0 cyclo)",
"compartment":"c",
"charge":-1,
"formula":"C40H74O10P1",
"annotation":{
"bigg.metabolite":"cpg160",
"biocyc":"META:CPD0-2202",
"metanetx.chemical":"MNXM48210",
"sbo":"SBO:0000247",
"seed.compound":[
"cpd15435",
"cpd26444"
]
}
},
{
"id":"cpe180_c",
"name":"Cyclopropane phosphatidylethanolamine (dioctadec-11,12-cyclo-anoyl, n-C18:0 cyclo)",
"compartment":"c",
"charge":0,
"formula":"C43H82N1O8P1",
"annotation":{
"bigg.metabolite":"cpe180",
"biocyc":"META:CPD0-2218",
"metanetx.chemical":"MNXM48209",
"sbo":"SBO:0000247",
"seed.compound":[
"cpd15434",
"cpd26449"
]
}
},
{
"id":"cpg180_c",
"name":"Cyclopropane phosphatidylglycerol (dioctadec-11,12-cyclo-anoyl, n-C18:0 cyclo)",
"compartment":"c",
"charge":-1,
"formula":"C44H82O10P1",
"annotation":{
"bigg.metabolite":"cpg180",
"biocyc":"META:CPD0-2217",
"metanetx.chemical":"MNXM48211",
"sbo":"SBO:0000247",
"seed.compound":[
"cpd15436",
"cpd26448"
]
}
},
{
"id":"cgly_p",
"name":"Cys Gly C5H10N2O3S",
"compartment":"p",
"charge":0,
"formula":"C5H10N2O3S",
"annotation":{
"bigg.metabolite":"cgly",
"biocyc":"META:CYS-GLY",
"chebi":[
"CHEBI:4047",
"CHEBI:61694"
],
"hmdb":[
"HMDB00078",
"HMDB28775"
],
"kegg.compound":"C01419",
"metanetx.chemical":"MNXM683",
"sbo":"SBO:0000247",
"seed.compound":"cpd01017"
}
},
{
"id":"chol_c",
"name":"Choline C5H14NO",
"compartment":"c",
"charge":1,
"formula":"C5H14NO",
"annotation":{
"bigg.metabolite":"chol",
"biocyc":"META:CHOLINE",
"chebi":[
"CHEBI:13985",
"CHEBI:15354",
"CHEBI:23212",
"CHEBI:3665",
"CHEBI:41524",
"CHEBI:72322"
],
"hmdb":"HMDB00097",
"kegg.compound":"C00114",
"kegg.drug":[
"D07690",
"D10498"
],
"metanetx.chemical":"MNXM90",
"sbo":"SBO:0000247",
"seed.compound":"cpd00098"
}
},
{
"id":"chol_p",
"name":"Choline C5H14NO",
"compartment":"p",
"charge":1,
"formula":"C5H14NO",
"annotation":{
"bigg.metabolite":"chol",
"biocyc":"META:CHOLINE",
"chebi":[
"CHEBI:13985",
"CHEBI:15354",
"CHEBI:23212",
"CHEBI:3665",
"CHEBI:41524",
"CHEBI:72322"
],
"hmdb":"HMDB00097",
"kegg.compound":"C00114",
"kegg.drug":[
"D07690",
"D10498"
],
"metanetx.chemical":"MNXM90",
"sbo":"SBO:0000247",
"seed.compound":"cpd00098"
}
},
{
"id":"pphn_c",
"name":"Prephenate",
"compartment":"c",
"charge":-2,
"formula":"C10H8O6",
"annotation":{
"bigg.metabolite":"pphn",
"biocyc":"META:PREPHENATE",
"chebi":[
"CHEBI:14884",
"CHEBI:16666",
"CHEBI:26256",
"CHEBI:26257",
"CHEBI:29934",
"CHEBI:45028",
"CHEBI:57852",
"CHEBI:8399",
"CHEBI:84387"
],
"hmdb":"HMDB12283",
"kegg.compound":"C00254",
"metanetx.chemical":"MNXM503",
"sbo":"SBO:0000247",
"seed.compound":"cpd00219"
}
},
{
"id":"3psme_c",
"name":"5-O-(1-Carboxyvinyl)-3-phosphoshikimate",
"compartment":"c",
"charge":-4,
"formula":"C10H9O10P",
"annotation":{
"bigg.metabolite":"3psme",
"biocyc":"META:3-ENOLPYRUVYL-SHIKIMATE-5P",
"chebi":[
"CHEBI:12094",
"CHEBI:12097",
"CHEBI:16257",
"CHEBI:20533",
"CHEBI:2104",
"CHEBI:57701"
],
"kegg.compound":"C01269",
"metanetx.chemical":"MNXM1365",
"sbo":"SBO:0000247",
"seed.compound":"cpd00932"
}
},
{
"id":"4hbz_c",
"name":"4-Hydroxybenzoate",
"compartment":"c",
"charge":-1,
"formula":"C7H5O3",
"annotation":{
"bigg.metabolite":"4hbz",
"biocyc":"META:4-hydroxybenzoate",
"chebi":[
"CHEBI:12003",
"CHEBI:17879",
"CHEBI:1858",
"CHEBI:20397",
"CHEBI:20398",
"CHEBI:30763",
"CHEBI:44949"
],
"hmdb":"HMDB00500",
"kegg.compound":"C00156",
"metanetx.chemical":"MNXM164",
"sbo":"SBO:0000247",
"seed.compound":"cpd00136"
}
},
{
"id":"chtbs6p_c",
"name":"Diacetylchitobiose-6-phosphate",
"compartment":"c",
"charge":-2,
"formula":"C16H27N2O14P",
"annotation":{
"bigg.metabolite":"chtbs6p",
"biocyc":"META:DIACETYLCHITOBIOSE-6-PHOSPHATE",
"chebi":[
"CHEBI:64883",
"CHEBI:64897"
],
"kegg.compound":"C21152",
"metanetx.chemical":"MNXM11353",
"sbo":"SBO:0000247",
"seed.compound":"cpd26854"
}
},
{
"id":"chtbs_p",
"name":"N,N'-diacetylchitobiose",
"compartment":"p",
"charge":0,
"formula":"C16H28N2O11",
"annotation":{
"bigg.metabolite":"chtbs",
"biocyc":"META:CHITOBIOSE",
"chebi":[
"CHEBI:28681",
"CHEBI:3597",
"CHEBI:701011"
],
"hmdb":"HMDB62702",
"kegg.compound":"C01674",
"kegg.glycan":"G10336",
"metanetx.chemical":"MNXM1680",
"sbo":"SBO:0000247",
"seed.compound":"cpd01157"
}
},
{
"id":"cit_p",
"name":"Citrate",
"compartment":"p",
"charge":-3,
"formula":"C6H5O7",
"annotation":{
"bigg.metabolite":"cit",
"biocyc":"META:CIT",
"chebi":[
"CHEBI:132362",
"CHEBI:133748",
"CHEBI:13999",
"CHEBI:16947",
"CHEBI:23321",
"CHEBI:23322",
"CHEBI:30769",
"CHEBI:35802",
"CHEBI:35804",
"CHEBI:35806",
"CHEBI:35808",
"CHEBI:35809",
"CHEBI:35810",
"CHEBI:3727",
"CHEBI:41523",
"CHEBI:42563",
"CHEBI:76049",
"CHEBI:79399"
],
"hmdb":"HMDB00094",
"kegg.compound":[
"C00158",
"C13660"
],
"kegg.drug":"D00037",
"metanetx.chemical":"MNXM131",
"sbo":"SBO:0000247",
"seed.compound":"cpd00137"
}
},
{
"id":"succ_p",
"name":"Succinate",
"compartment":"p",
"charge":-2,
"formula":"C4H4O4",
"annotation":{
"bigg.metabolite":"succ",
"biocyc":"META:SUC",
"chebi":[
"CHEBI:132287",
"CHEBI:15125",
"CHEBI:15741",
"CHEBI:22941",
"CHEBI:22943",
"CHEBI:26803",
"CHEBI:26807",
"CHEBI:30031",
"CHEBI:30779",
"CHEBI:45639",
"CHEBI:90372",
"CHEBI:9304"
],
"hmdb":"HMDB00254",
"kegg.compound":"C00042",
"lipidmaps":"LMFA01170043",
"metanetx.chemical":"MNXM25",
"sbo":"SBO:0000247",
"seed.compound":"cpd00036"
}
},
{
"id":"lipa_cold_p",
"name":"Cold adapted KDO(2)-lipid (A)",
"compartment":"p",
"charge":-6,
"formula":"C114H202N2O39P2",
"annotation":{
"bigg.metabolite":"lipa_cold",
"biocyc":"META:KDO2-LIPID-IVA-COLD",
"chebi":[
"CHEBI:61522",
"CHEBI:61556"
],
"metanetx.chemical":"MNXM6016",
"sbo":"SBO:0000247",
"seed.compound":"cpd15493"
}
},
{
"id":"pg120_p",
"name":"Phosphatidylglycerol (didodecanoyl, n-C12:0)",
"compartment":"p",
"charge":-1,
"formula":"C30H58O10P1",
"annotation":{
"bigg.metabolite":"pg120",
"metanetx.chemical":"MNXM1771",
"sbo":"SBO:0000247"
}
},
{
"id":"clpn120_p",
"name":"Cardiolipin (tetradodecanoyl, n-C12:0)",
"compartment":"p",
"charge":-2,
"formula":"C57H108O17P2",
"annotation":{
"bigg.metabolite":"clpn120",
"metanetx.chemical":"MNXM5078",
"sbo":"SBO:0000247"
}
},
{
"id":"pa120_p",
"name":"1,2-didodecanoyl-sn-glycerol 3-phosphate",
"compartment":"p",
"charge":-2,
"formula":"C27H51O8P1",
"annotation":{
"bigg.metabolite":"pa120",
"metanetx.chemical":"MNXM90509",
"sbo":"SBO:0000247",
"seed.compound":"cpd15521"
}
},
{
"id":"pa140_p",
"name":"1,2-ditetradecanoyl-sn-glycerol 3-phosphate",
"compartment":"p",
"charge":-2,
"formula":"C31H59O8P1",
"annotation":{
"bigg.metabolite":"pa140",
"biocyc":"META:CPD0-1425",
"chebi":[
"CHEBI:62085",
"CHEBI:83321",
"CHEBI:83550",
"CHEBI:84266"
],
"lipidmaps":"LMGP10010026",
"metanetx.chemical":"MNXM51017",
"sbo":"SBO:0000247",
"seed.compound":[
"cpd15522",
"cpd26150"
]
}
},
{
"id":"pg140_p",
"name":"Phosphatidylglycerol (ditetradecanoyl, n-C14:0)",
"compartment":"p",
"charge":-1,
"formula":"C34H66O10P1",
"annotation":{
"bigg.metabolite":"pg140",
"biocyc":"META:CPD-19677",
"chebi":"CHEBI:60723",
"lipidmaps":"LMGP04010005",
"metanetx.chemical":"MNXM51019",
"sbo":"SBO:0000247"
}
},
{
"id":"clpn140_p",
"name":"Cardiolipin (tetratetradecanoyl, n-C14:0)",
"compartment":"p",
"charge":-2,
"formula":"C65H124O17P2",
"annotation":{
"bigg.metabolite":"clpn140",
"biocyc":"META:CPD-19676",
"chebi":"CHEBI:62862",
"metanetx.chemical":"MNXM83974",
"sbo":"SBO:0000247"
}
},
{
"id":"pa141_p",
"name":"1,2-ditetradec-7-enoyl-sn-glycerol 3-phosphate",
"compartment":"p",
"charge":-2,
"formula":"C31H55O8P1",
"annotation":{
"bigg.metabolite":"pa141",
"metanetx.chemical":"MNXM90512",
"sbo":"SBO:0000247",
"seed.compound":"cpd15523"
}
},
{
"id":"pg141_p",
"name":"Phosphatidylglycerol (ditetradec-7-enoyl, n-C14:1)",
"compartment":"p",
"charge":-1,
"formula":"C34H62O10P1",
"annotation":{
"bigg.metabolite":"pg141",
"metanetx.chemical":"MNXM2029",
"sbo":"SBO:0000247"
}
},
{
"id":"clpn141_p",
"name":"Cardiolipin (tetratetradec-7-enoyl, n-C14:1)",
"compartment":"p",
"charge":-2,
"formula":"C65H116O17P2",
"annotation":{
"bigg.metabolite":"clpn141",
"metanetx.chemical":"MNXM7149",
"sbo":"SBO:0000247"
}
},
{
"id":"pa160_p",
"name":"1,2-dihexadecanoyl-sn-glycerol 3-phosphate",
"compartment":"p",
"charge":-2,
"formula":"C35H67O8P1",
"annotation":{
"bigg.metabolite":"pa160",
"biocyc":"META:CPD0-1422",
"chebi":[
"CHEBI:72859",
"CHEBI:73246"
],
"hmdb":[
"HMDB00674",
"HMDB07857"
],
"lipidmaps":"LMGP10010027",
"metanetx.chemical":"MNXM17312",
"sbo":"SBO:0000247",
"seed.compound":[
"cpd15524",
"cpd26147"
]
}
},
{
"id":"pa161_p",
"name":"1,2-dihexadec-9-enoyl-sn-glycerol 3-phosphate",
"compartment":"p",
"charge":-2,
"formula":"C35H63O8P1",
"annotation":{
"bigg.metabolite":"pa161",
"metanetx.chemical":"MNXM90510",
"sbo":"SBO:0000247",
"seed.compound":"cpd15525"
}
},
{
"id":"pa180_p",
"name":"1,2-dioctadecanoyl-sn-glycerol 3-phosphate",
"compartment":"p",
"charge":-2,
"formula":"C39H75O8P1",
"annotation":{
"bigg.metabolite":"pa180",
"biocyc":"META:CPD0-1423",
"chebi":[
"CHEBI:82921",
"CHEBI:83774"
],
"lipidmaps":"LMGP10010028",
"metanetx.chemical":"MNXM51279",
"sbo":"SBO:0000247",
"seed.compound":[
"cpd15526",
"cpd26148"
]
}
},
{
"id":"clpn180_p",
"name":"Cardiolipin (tetraoctadecanoyl, n-C18:0)",
"compartment":"p",
"charge":-2,
"formula":"C81H156O17P2",
"annotation":{
"bigg.metabolite":"clpn180",
"metanetx.chemical":"MNXM5079",
"sbo":"SBO:0000247"
}
},
{
"id":"pg180_p",
"name":"Phosphatidylglycerol (dioctadecanoyl, n-C18:0)",
"compartment":"p",
"charge":-1,
"formula":"C42H82O10P1",
"annotation":{
"bigg.metabolite":"pg180",
"biocyc":"META:CPD-12822",
"hmdb":"HMDB10602",
"lipidmaps":"LMGP04010038",
"metanetx.chemical":"MNXM75102",
"sbo":"SBO:0000247",
"seed.compound":[
"cpd15540",
"cpd23600"
]
}
},
{
"id":"pa181_p",
"name":"1,2-dioctadec-11-enoyl-sn-glycerol 3-phosphate",
"compartment":"p",
"charge":-2,
"formula":"C39H71O8P1",
"annotation":{
"bigg.metabolite":"pa181",
"metanetx.chemical":"MNXM90511",
"sbo":"SBO:0000247",
"seed.compound":"cpd15527"
}
},
{
"id":"glyc_p",
"name":"Glycerol",
"compartment":"p",
"charge":0,
"formula":"C3H8O3",
"annotation":{
"bigg.metabolite":"glyc",
"biocyc":"META:GLYCEROL",
"chebi":[
"CHEBI:131422",
"CHEBI:14334",
"CHEBI:17754",
"CHEBI:24351",
"CHEBI:42998",
"CHEBI:5448"
],
"hmdb":"HMDB00131",
"kegg.compound":"C00116",
"kegg.drug":"D00028",
"metanetx.chemical":"MNXM89612",
"sbo":"SBO:0000247",
"seed.compound":"cpd00100"
}
},
{
"id":"cl_p",
"name":"Chloride",
"compartment":"p",
"charge":-1,
"formula":"Cl",
"annotation":{
"bigg.metabolite":"cl",
"biocyc":[
"META:CL-",
"META:HCL"
],
"chebi":[
"CHEBI:13291",
"CHEBI:13364",
"CHEBI:13970",
"CHEBI:17883",
"CHEBI:17996",
"CHEBI:24635",
"CHEBI:3616",
"CHEBI:3731",
"CHEBI:48804",
"CHEBI:50315",
"CHEBI:5590"
],
"hmdb":[
"HMDB00492",
"HMDB02073",
"HMDB02162",
"HMDB02306"
],
"kegg.compound":[
"C00698",
"C01327"
],
"kegg.drug":"D02057",
"metanetx.chemical":"MNXM43",
"sbo":"SBO:0000247",
"seed.compound":"cpd00099"
}
},
{
"id":"csn_c",
"name":"Cytosine",
"compartment":"c",
"charge":0,
"formula":"C4H5N3O",
"annotation":{
"bigg.metabolite":"csn",
"biocyc":"META:CYTOSINE",
"chebi":[
"CHEBI:14066",
"CHEBI:16040",
"CHEBI:23531",
"CHEBI:4072",
"CHEBI:41732"
],
"hmdb":"HMDB00630",
"kegg.compound":"C00380",
"metanetx.chemical":"MNXM761",
"sbo":"SBO:0000247",
"seed.compound":"cpd00307"
}
},
{
"id":"cmp_p",
"name":"CMP C9H12N3O8P",
"compartment":"p",
"charge":-2,
"formula":"C9H12N3O8P",
"annotation":{
"bigg.metabolite":"cmp",
"biocyc":"META:CMP",
"chebi":[
"CHEBI:13274",
"CHEBI:17361",
"CHEBI:23520",
"CHEBI:3275",
"CHEBI:41312",
"CHEBI:41319",
"CHEBI:41666",
"CHEBI:41691",
"CHEBI:47362",
"CHEBI:48799",
"CHEBI:58120",
"CHEBI:60377"
],
"kegg.compound":"C00055",
"kegg.glycan":"G10621",
"metanetx.chemical":"MNXM31",
"sbo":"SBO:0000247",
"seed.compound":"cpd00046"
}
},
{
"id":"cm_p",
"name":"Chloramphenicol",
"compartment":"p",
"charge":0,
"formula":"C11H12Cl2N2O5",
"annotation":{
"bigg.metabolite":"cm",
"biocyc":"META:CHLORAMPHENICOL",
"chebi":[
"CHEBI:13965",
"CHEBI:17698",
"CHEBI:23106",
"CHEBI:23108",
"CHEBI:3603",
"CHEBI:47327",
"CHEBI:94390"
],
"hmdb":"HMDB14589",
"kegg.compound":"C00918",
"kegg.drug":"D00104",
"metanetx.chemical":"MNXM4519",
"sbo":"SBO:0000247",
"seed.compound":"cpd00680"
}
},
{
"id":"cobalt2_p",
"name":"Co2+",
"compartment":"p",
"charge":2,
"formula":"Co",
"annotation":{
"bigg.metabolite":"cobalt2",
"chebi":[
"CHEBI:23337",
"CHEBI:48827",
"CHEBI:48828"
],
"hmdb":"HMDB00608",
"kegg.compound":"C00175",
"metanetx.chemical":"MNXM90960",
"sbo":"SBO:0000247",
"seed.compound":"cpd00149"
}
},
{
"id":"udcpdp_p",
"name":"Undecaprenyl diphosphate",
"compartment":"p",
"charge":-3,
"formula":"C55H89O7P2",
"annotation":{
"bigg.metabolite":"udcpdp",
"biocyc":"META:CPD-9649",
"chebi":[
"CHEBI:15284",
"CHEBI:17047",
"CHEBI:27192",
"CHEBI:53042",
"CHEBI:57995",
"CHEBI:9863"
],
"hmdb":"HMDB01469",
"lipidmaps":"LMPR03030004",
"metanetx.chemical":"MNXM5043",
"sbo":"SBO:0000247",
"seed.compound":"cpd25775"
}
},
{
"id":"colipap_p",
"name":"Core oligosaccharide lipid A diphosphate",
"compartment":"p",
"charge":-12,
"formula":"C176H303N2O103P5",
"annotation":{
"bigg.metabolite":"colipap",
"metanetx.chemical":"MNXM147454",
"sbo":"SBO:0000247"
}
},
{
"id":"colipa_p",
"name":"Core oligosaccharide lipid A",
"compartment":"p",
"charge":-11,
"formula":"C176H303N2O100P4",
"annotation":{
"bigg.metabolite":"colipa",
"biocyc":"META:CPD0-2271",
"metanetx.chemical":"MNXM47647",
"sbo":"SBO:0000247",
"seed.compound":"cpd15432"
}
},
{
"id":"udcpp_p",
"name":"Undecaprenyl phosphate",
"compartment":"p",
"charge":-2,
"formula":"C55H89O4P",
"annotation":{
"bigg.metabolite":"udcpp",
"biocyc":"META:UNDECAPRENYL-P",
"chebi":[
"CHEBI:15285",
"CHEBI:15286",
"CHEBI:16141",
"CHEBI:57654",
"CHEBI:9864"
],
"kegg.compound":"C00348",
"lipidmaps":"LMPR03020006",
"metanetx.chemical":"MNXM251",
"sbo":"SBO:0000247",
"seed.compound":"cpd00286"
}
},
{
"id":"colipa_c",
"name":"Core oligosaccharide lipid A",
"compartment":"c",
"charge":-11,
"formula":"C176H303N2O100P4",
"annotation":{
"bigg.metabolite":"colipa",
"biocyc":"META:CPD0-2271",
"metanetx.chemical":"MNXM47647",
"sbo":"SBO:0000247",
"seed.compound":"cpd15432"
}
},
{
"id":"cpgn_un_c",
"name":"Coprogen unloaded (no Fe(III))",
"compartment":"c",
"charge":-4,
"formula":"C35H52N6O13",
"annotation":{
"bigg.metabolite":"cpgn_un",
"biocyc":"META:CPD0-2262",
"metanetx.chemical":"MNXM2999",
"sbo":"SBO:0000247",
"seed.compound":"cpd15438"
}
},
{
"id":"cpgn_c",
"name":"Coprogen",
"compartment":"c",
"charge":-1,
"formula":"C35H52N6O13Fe",
"annotation":{
"bigg.metabolite":"cpgn",
"chebi":"CHEBI:83101",
"metanetx.chemical":"MNXM114191",
"sbo":"SBO:0000247",
"seed.compound":"cpd15437"
}
},
{
"id":"cpgn_un_p",
"name":"Coprogen unloaded (no Fe(III))",
"compartment":"p",
"charge":-4,
"formula":"C35H52N6O13",
"annotation":{
"bigg.metabolite":"cpgn_un",
"biocyc":"META:CPD0-2262",
"metanetx.chemical":"MNXM2999",
"sbo":"SBO:0000247",
"seed.compound":"cpd15438"
}
},
{
"id":"cpgn_p",
"name":"Coprogen",
"compartment":"p",
"charge":-1,
"formula":"C35H52N6O13Fe",
"annotation":{
"bigg.metabolite":"cpgn",
"chebi":"CHEBI:83101",
"metanetx.chemical":"MNXM114191",
"sbo":"SBO:0000247",
"seed.compound":"cpd15437"
}
},
{
"id":"ahdt_c",
"name":"2-Amino-4-hydroxy-6-(erythro-1,2,3-trihydroxypropyl)dihydropteridine triphosphate",
"compartment":"c",
"charge":-4,
"formula":"C9H12N5O13P3",
"annotation":{
"bigg.metabolite":"ahdt",
"biocyc":"META:DIHYDRONEOPTERIN-P3",
"chebi":[
"CHEBI:1002",
"CHEBI:11509",
"CHEBI:12201",
"CHEBI:18372",
"CHEBI:19455",
"CHEBI:20684",
"CHEBI:28069",
"CHEBI:58462"
],
"hmdb":[
"HMDB00980",
"HMDB01144",
"HMDB12181"
],
"kegg.compound":"C04895",
"metanetx.chemical":"MNXM397",
"sbo":"SBO:0000247",
"seed.compound":"cpd02978"
}
},
{
"id":"cpmp_c",
"name":"Cyclic pyranopterin monophosphate",
"compartment":"c",
"charge":-1,
"formula":"C10H13N5O8P",
"annotation":{
"bigg.metabolite":"cpmp",
"chebi":"CHEBI:60210",
"hmdb":"HMDB59639",
"kegg.compound":"C18239",
"metanetx.chemical":"MNXM12735",
"sbo":"SBO:0000247",
"seed.compound":"cpd19505"
}
},
{
"id":"cpppg3_c",
"name":"Coproporphyrinogen III",
"compartment":"c",
"charge":-4,
"formula":"C36H40N4O8",
"annotation":{
"bigg.metabolite":"cpppg3",
"biocyc":"META:COPROPORPHYRINOGEN_III",
"chebi":[
"CHEBI:14020",
"CHEBI:15439",
"CHEBI:23386",
"CHEBI:3880",
"CHEBI:41560",
"CHEBI:57309"
],
"hmdb":"HMDB01261",
"kegg.compound":"C03263",
"metanetx.chemical":"MNXM410",
"sbo":"SBO:0000247",
"seed.compound":"cpd02083"
}
},
{
"id":"pppg9_c",
"name":"Protoporphyrinogen IX",
"compartment":"c",
"charge":-2,
"formula":"C34H38N4O4",
"annotation":{
"bigg.metabolite":"pppg9",
"biocyc":"META:PROTOPORPHYRINOGEN",
"chebi":[
"CHEBI:14962",
"CHEBI:15435",
"CHEBI:26359",
"CHEBI:26360",
"CHEBI:57307",
"CHEBI:8593"
],
"hmdb":"HMDB01097",
"kegg.compound":"C01079",
"metanetx.chemical":"MNXM351",
"sbo":"SBO:0000247",
"seed.compound":"cpd00791"
}
},
{
"id":"crn_c",
"name":"L-Carnitine",
"compartment":"c",
"charge":0,
"formula":"C7H15NO3",
"annotation":{
"bigg.metabolite":"crn",
"biocyc":"META:CARNITINE",
"chebi":[
"CHEBI:11817",
"CHEBI:13091",
"CHEBI:13947",
"CHEBI:16347",
"CHEBI:17126",
"CHEBI:20047",
"CHEBI:21256",
"CHEBI:23038",
"CHEBI:29085",
"CHEBI:3424",
"CHEBI:39547",
"CHEBI:6202"
],
"hmdb":[
"HMDB00062",
"HMDB01467",
"HMDB62496"
],
"kegg.compound":[
"C00318",
"C00487"
],
"kegg.drug":"D02176",
"metanetx.chemical":"MNXM173",
"sbo":"SBO:0000247",
"seed.compound":[
"cpd00266",
"cpd19003"
]
}
},
{
"id":"crncoa_c",
"name":"L-Carnitinyl-CoA",
"compartment":"c",
"charge":-3,
"formula":"C28H46N8O18P3S",
"annotation":{
"bigg.metabolite":"crncoa",
"biocyc":"META:L-CARNITINYL-COA",
"chebi":[
"CHEBI:41482",
"CHEBI:60932"
],
"kegg.compound":"C20750",
"lipidmaps":"LMFA07050150",
"metanetx.chemical":"MNXM1451",
"sbo":"SBO:0000247"
}
},
{
"id":"gbbtn_c",
"name":"Gamma-butyrobetaine",
"compartment":"c",
"charge":0,
"formula":"C7H15NO2",
"annotation":{
"bigg.metabolite":"gbbtn",
"biocyc":"META:GAMMA-BUTYROBETAINE",
"chebi":[
"CHEBI:12047",
"CHEBI:16244",
"CHEBI:1941",
"CHEBI:20484"
],
"hmdb":[
"HMDB01161",
"HMDB06831"
],
"kegg.compound":"C01181",
"metanetx.chemical":"MNXM626",
"sbo":"SBO:0000247",
"seed.compound":"cpd00870"
}
},
{
"id":"bbtcoa_c",
"name":"Gamma-butyrobetainyl-CoA",
"compartment":"c",
"charge":-3,
"formula":"C28H46N8O17P3S",
"annotation":{
"bigg.metabolite":"bbtcoa",
"biocyc":"META:GAMMA-BUTYROBETAINYL-COA",
"chebi":[
"CHEBI:61513",
"CHEBI:61517"
],
"kegg.compound":"C20749",
"lipidmaps":"LMFA07050321",
"metanetx.chemical":"MNXM5762",
"sbo":"SBO:0000247",
"seed.compound":"cpd15412"
}
},
{
"id":"crnDcoa_c",
"name":"D-carnitinyl-CoA",
"compartment":"c",
"charge":-3,
"formula":"C28H46N8O18P3S",
"annotation":{
"bigg.metabolite":"crnDcoa",
"biocyc":"META:D-CARNITINYL-COA",
"chebi":[
"CHEBI:62047",
"CHEBI:62194"
],
"lipidmaps":"LMFA07050162",
"metanetx.chemical":"MNXM3411",
"sbo":"SBO:0000247",
"seed.compound":"cpd15439"
}
},
{
"id":"ctbt_c",
"name":"Crotonobetaine",
"compartment":"c",
"charge":0,
"formula":"C7H13NO2",
"annotation":{
"bigg.metabolite":"ctbt",
"biocyc":"META:CROTONO-BETAINE",
"chebi":[
"CHEBI:11946",
"CHEBI:17237",
"CHEBI:1774",
"CHEBI:20299",
"CHEBI:48867"
],
"kegg.compound":"C04114",
"metanetx.chemical":"MNXM1607",
"sbo":"SBO:0000247",
"seed.compound":"cpd02543"
}
},
{
"id":"ctbtcoa_c",
"name":"Crotonobetainyl-CoA",
"compartment":"c",
"charge":-3,
"formula":"C28H44N8O17P3S",
"annotation":{
"bigg.metabolite":"ctbtcoa",
"biocyc":"META:CROTONOBETAINYL-COA",
"chebi":[
"CHEBI:60933",
"CHEBI:61123"
],
"kegg.compound":"C20748",
"lipidmaps":[
"LMFA07050143",
"LMFA07050306"
],
"metanetx.chemical":"MNXM2363",
"sbo":"SBO:0000247",
"seed.compound":"cpd15441"
}
},
{
"id":"crn__D_c",
"name":"D-Carnitine",
"compartment":"c",
"charge":0,
"formula":"C7H15NO3",
"annotation":{
"bigg.metabolite":"crn__D",
"biocyc":"META:D-CARNITINE",
"chebi":[
"CHEBI:11060",
"CHEBI:51453"
],
"hmdb":"HMDB62634",
"kegg.compound":"C15025",
"metanetx.chemical":"MNXM246",
"sbo":"SBO:0000247",
"seed.compound":"cpd10719"
}
},
{
"id":"crn__D_p",
"name":"D-Carnitine",
"compartment":"p",
"charge":0,
"formula":"C7H15NO3",
"annotation":{
"bigg.metabolite":"crn__D",
"biocyc":"META:D-CARNITINE",
"chebi":[
"CHEBI:11060",
"CHEBI:51453"
],
"hmdb":"HMDB62634",
"kegg.compound":"C15025",
"metanetx.chemical":"MNXM246",
"sbo":"SBO:0000247",
"seed.compound":"cpd10719"
}
},
{
"id":"crn_p",
"name":"L-Carnitine",
"compartment":"p",
"charge":0,
"formula":"C7H15NO3",
"annotation":{
"bigg.metabolite":"crn",
"biocyc":"META:CARNITINE",
"chebi":[
"CHEBI:11817",
"CHEBI:13091",
"CHEBI:13947",
"CHEBI:16347",
"CHEBI:17126",
"CHEBI:20047",
"CHEBI:21256",
"CHEBI:23038",
"CHEBI:29085",
"CHEBI:3424",
"CHEBI:39547",
"CHEBI:6202"
],
"hmdb":[
"HMDB00062",
"HMDB01467",
"HMDB62496"
],
"kegg.compound":[
"C00318",
"C00487"
],
"kegg.drug":"D02176",
"metanetx.chemical":"MNXM173",
"sbo":"SBO:0000247",
"seed.compound":[
"cpd00266",
"cpd19003"
]
}
},
{
"id":"gbbtn_p",
"name":"Gamma-butyrobetaine",
"compartment":"p",
"charge":0,
"formula":"C7H15NO2",
"annotation":{
"bigg.metabolite":"gbbtn",
"biocyc":"META:GAMMA-BUTYROBETAINE",
"chebi":[
"CHEBI:12047",
"CHEBI:16244",
"CHEBI:1941",
"CHEBI:20484"
],
"hmdb":[
"HMDB01161",
"HMDB06831"
],
"kegg.compound":"C01181",
"metanetx.chemical":"MNXM626",
"sbo":"SBO:0000247",
"seed.compound":"cpd00870"
}
},
{
"id":"ura_c",
"name":"Uracil",
"compartment":"c",
"charge":0,
"formula":"C4H4N2O2",
"annotation":{
"bigg.metabolite":"ura",
"biocyc":"META:URACIL",
"chebi":[
"CHEBI:15288",
"CHEBI:17568",
"CHEBI:27210",
"CHEBI:43254",
"CHEBI:46375",
"CHEBI:9882"
],
"hmdb":"HMDB00300",
"kegg.compound":"C00106",
"kegg.drug":[
"D00027",
"D09776"
],
"metanetx.chemical":"MNXM158",
"sbo":"SBO:0000247",
"seed.compound":"cpd00092"
}
},
{
"id":"csn_p",
"name":"Cytosine",
"compartment":"p",
"charge":0,
"formula":"C4H5N3O",
"annotation":{
"bigg.metabolite":"csn",
"biocyc":"META:CYTOSINE",
"chebi":[
"CHEBI:14066",
"CHEBI:16040",
"CHEBI:23531",
"CHEBI:4072",
"CHEBI:41732"
],
"hmdb":"HMDB00630",
"kegg.compound":"C00380",
"metanetx.chemical":"MNXM761",
"sbo":"SBO:0000247",
"seed.compound":"cpd00307"
}
},
{
"id":"ctbt_p",
"name":"Crotonobetaine",
"compartment":"p",
"charge":0,
"formula":"C7H13NO2",
"annotation":{
"bigg.metabolite":"ctbt",
"biocyc":"META:CROTONO-BETAINE",
"chebi":[
"CHEBI:11946",
"CHEBI:17237",
"CHEBI:1774",
"CHEBI:20299",
"CHEBI:48867"
],
"kegg.compound":"C04114",
"metanetx.chemical":"MNXM1607",
"sbo":"SBO:0000247",
"seed.compound":"cpd02543"
}
},
{
"id":"tdecoa_c",
"name":"Tetradecenoyl-CoA (n-C14:1CoA)",
"compartment":"c",
"charge":-4,
"formula":"C35H56N7O17P3S",
"annotation":{
"bigg.metabolite":"tdecoa",
"metanetx.chemical":"MNXM2290",
"sbo":"SBO:0000247"
}
},
{
"id":"hdcoa_c",
"name":"Hexadecenoyl-CoA (n-C16:1CoA)",
"compartment":"c",
"charge":-4,
"formula":"C37H60N7O17P3S",
"annotation":{
"bigg.metabolite":"hdcoa",
"metanetx.chemical":"MNXM90167",
"sbo":"SBO:0000247"
}
},
{
"id":"odecoa_c",
"name":"Octadecenoyl-CoA (n-C18:1CoA)",
"compartment":"c",
"charge":-4,
"formula":"C39H64N7O17P3S",
"annotation":{
"bigg.metabolite":"odecoa",
"metanetx.chemical":"MNXM1848",
"sbo":"SBO:0000247"
}
},
{
"id":"cu_p",
"name":"Cu+",
"compartment":"p",
"charge":1,
"formula":"Cu",
"annotation":{
"bigg.metabolite":"cu",
"chebi":[
"CHEBI:23379",
"CHEBI:49551",
"CHEBI:49552"
],
"metanetx.chemical":"MNXM3568",
"sbo":"SBO:0000247",
"seed.compound":"cpd30760"
}
},
{
"id":"o2_p",
"name":"O2 O2",
"compartment":"p",
"charge":0,
"formula":"O2",
"annotation":{
"bigg.metabolite":"o2",
"biocyc":"META:OXYGEN-MOLECULE",
"chebi":[
"CHEBI:10745",
"CHEBI:13416",
"CHEBI:15379",
"CHEBI:23833",
"CHEBI:25366",
"CHEBI:26689",
"CHEBI:27140",
"CHEBI:29097",
"CHEBI:29793",
"CHEBI:30491",
"CHEBI:44742",
"CHEBI:7860"
],
"hmdb":"HMDB01377",
"kegg.compound":"C00007",
"kegg.drug":"D00003",
"metanetx.chemical":"MNXM4",
"sbo":"SBO:0000247",
"seed.compound":"cpd00007"
}
},
{
"id":"cu2_p",
"name":"Copper",
"compartment":"p",
"charge":2,
"formula":"Cu",
"annotation":{
"bigg.metabolite":"cu2",
"chebi":[
"CHEBI:20882",
"CHEBI:23380",
"CHEBI:29036",
"CHEBI:49550"
],
"hmdb":"HMDB00657",
"kegg.compound":"C00070",
"metanetx.chemical":"MNXM632",
"sbo":"SBO:0000247",
"seed.compound":"cpd00058"
}
},
{
"id":"cu_c",
"name":"Cu+",
"compartment":"c",
"charge":1,
"formula":"Cu",
"annotation":{
"bigg.metabolite":"cu",
"chebi":[
"CHEBI:23379",
"CHEBI:49551",
"CHEBI:49552"
],
"metanetx.chemical":"MNXM3568",
"sbo":"SBO:0000247",
"seed.compound":"cpd30760"
}
},
{
"id":"cyan_c",
"name":"Hydrogen cyanide",
"compartment":"c",
"charge":0,
"formula":"CHN",
"annotation":{
"bigg.metabolite":"cyan",
"biocyc":[
"META:CPD-13584",
"META:HCN"
],
"chebi":[
"CHEBI:13362",
"CHEBI:14038",
"CHEBI:17514",
"CHEBI:18407",
"CHEBI:36856",
"CHEBI:3969",
"CHEBI:41780",
"CHEBI:5786"
],
"hmdb":"HMDB60292",
"kegg.compound":[
"C00177",
"C01326",
"C18673"
],
"metanetx.chemical":"MNXM254",
"sbo":"SBO:0000247",
"seed.compound":[
"cpd00150",
"cpd19012"
]
}
},
{
"id":"so3_c",
"name":"Sulfite",
"compartment":"c",
"charge":-2,
"formula":"O3S",
"annotation":{
"bigg.metabolite":"so3",
"biocyc":[
"META:H2SO3",
"META:HSO3",
"META:SO3"
],
"chebi":[
"CHEBI:13367",
"CHEBI:15139",
"CHEBI:17137",
"CHEBI:17359",
"CHEBI:26837",
"CHEBI:29214",
"CHEBI:33543",
"CHEBI:45548",
"CHEBI:48854",
"CHEBI:5598",
"CHEBI:9344"
],
"hmdb":[
"HMDB00240",
"HMDB01033",
"HMDB03008",
"HMDB34829"
],
"kegg.compound":[
"C00094",
"C11481"
],
"metanetx.chemical":"MNXM105630",
"sbo":"SBO:0000247",
"seed.compound":"cpd00081"
}
},
{
"id":"tsul_c",
"name":"Thiosulfate",
"compartment":"c",
"charge":-2,
"formula":"O3S2",
"annotation":{
"bigg.metabolite":"tsul",
"biocyc":"META:S2O3",
"chebi":[
"CHEBI:15242",
"CHEBI:16094",
"CHEBI:26977",
"CHEBI:29279",
"CHEBI:33539",
"CHEBI:33540",
"CHEBI:33541",
"CHEBI:33542",
"CHEBI:45922",
"CHEBI:5587",
"CHEBI:9569"
],
"hmdb":"HMDB00257",
"kegg.compound":[
"C00320",
"C05529"
],
"metanetx.chemical":"MNXM323",
"sbo":"SBO:0000247",
"seed.compound":"cpd00268"
}
},
{
"id":"tcynt_c",
"name":"Thiocyanate",
"compartment":"c",
"charge":-1,
"formula":"CNS",
"annotation":{
"bigg.metabolite":"tcynt",
"biocyc":[
"META:CPD-19512",
"META:HSCN"
],
"chebi":[
"CHEBI:15234",
"CHEBI:18022",
"CHEBI:24926",
"CHEBI:24928",
"CHEBI:26954",
"CHEBI:26956",
"CHEBI:29200",
"CHEBI:45576",
"CHEBI:9550"
],
"hmdb":"HMDB01453",
"kegg.compound":"C01755",
"metanetx.chemical":"MNXM762",
"sbo":"SBO:0000247",
"seed.compound":"cpd01211"
}
},
{
"id":"cyan_p",
"name":"Hydrogen cyanide",
"compartment":"p",
"charge":0,
"formula":"CHN",
"annotation":{
"bigg.metabolite":"cyan",
"biocyc":[
"META:CPD-13584",
"META:HCN"
],
"chebi":[
"CHEBI:13362",
"CHEBI:14038",
"CHEBI:17514",
"CHEBI:18407",
"CHEBI:36856",
"CHEBI:3969",
"CHEBI:41780",
"CHEBI:5786"
],
"hmdb":"HMDB60292",
"kegg.compound":[
"C00177",
"C01326",
"C18673"
],
"metanetx.chemical":"MNXM254",
"sbo":"SBO:0000247",
"seed.compound":[
"cpd00150",
"cpd19012"
]
}
},
{
"id":"tcynt_p",
"name":"Thiocyanate",
"compartment":"p",
"charge":-1,
"formula":"CNS",
"annotation":{
"bigg.metabolite":"tcynt",
"biocyc":[
"META:CPD-19512",
"META:HSCN"
],
"chebi":[
"CHEBI:15234",
"CHEBI:18022",
"CHEBI:24926",
"CHEBI:24928",
"CHEBI:26954",
"CHEBI:26956",
"CHEBI:29200",
"CHEBI:45576",
"CHEBI:9550"
],
"hmdb":"HMDB01453",
"kegg.compound":"C01755",
"metanetx.chemical":"MNXM762",
"sbo":"SBO:0000247",
"seed.compound":"cpd01211"
}
},
{
"id":"tsul_p",
"name":"Thiosulfate",
"compartment":"p",
"charge":-2,
"formula":"O3S2",
"annotation":{
"bigg.metabolite":"tsul",
"biocyc":"META:S2O3",
"chebi":[
"CHEBI:15242",
"CHEBI:16094",
"CHEBI:26977",
"CHEBI:29279",
"CHEBI:33539",
"CHEBI:33540",
"CHEBI:33541",
"CHEBI:33542",
"CHEBI:45922",
"CHEBI:5587",
"CHEBI:9569"
],
"hmdb":"HMDB00257",
"kegg.compound":[
"C00320",
"C05529"
],
"metanetx.chemical":"MNXM323",
"sbo":"SBO:0000247",
"seed.compound":"cpd00268"
}
},
{
"id":"so3_p",
"name":"Sulfite",
"compartment":"p",
"charge":-2,
"formula":"O3S",
"annotation":{
"bigg.metabolite":"so3",
"biocyc":[
"META:H2SO3",
"META:HSO3",
"META:SO3"
],
"chebi":[
"CHEBI:13367",
"CHEBI:15139",
"CHEBI:17137",
"CHEBI:17359",
"CHEBI:26837",
"CHEBI:29214",
"CHEBI:33543",
"CHEBI:45548",
"CHEBI:48854",
"CHEBI:5598",
"CHEBI:9344"
],
"hmdb":[
"HMDB00240",
"HMDB01033",
"HMDB03008",
"HMDB34829"
],
"kegg.compound":[
"C00094",
"C11481"
],
"metanetx.chemical":"MNXM105630",
"sbo":"SBO:0000247",
"seed.compound":"cpd00081"
}
},
{
"id":"cynt_p",
"name":"Cyanate",
"compartment":"p",
"charge":-1,
"formula":"CNO",
"annotation":{
"bigg.metabolite":"cynt",
"biocyc":"META:CPD-69",
"chebi":[
"CHEBI:14037",
"CHEBI:23419",
"CHEBI:23422",
"CHEBI:28024",
"CHEBI:29195",
"CHEBI:29202",
"CHEBI:3968"
],
"hmdb":"HMDB02078",
"kegg.compound":[
"C01417",
"C19067"
],
"metanetx.chemical":"MNXM1191",
"sbo":"SBO:0000247",
"seed.compound":"cpd01015"
}
},
{
"id":"h2s_c",
"name":"Hydrogen sulfide",
"compartment":"c",
"charge":0,
"formula":"H2S",
"annotation":{
"bigg.metabolite":"h2s",
"biocyc":[
"META:CPD-7046",
"META:CPD-846",
"META:HS"
],
"chebi":[
"CHEBI:13356",
"CHEBI:14414",
"CHEBI:15138",
"CHEBI:16136",
"CHEBI:24639",
"CHEBI:29919",
"CHEBI:30488",
"CHEBI:30489",
"CHEBI:43058",
"CHEBI:45489",
"CHEBI:5787"
],
"hmdb":"HMDB03276",
"kegg.compound":"C00283",
"metanetx.chemical":"MNXM89582",
"sbo":"SBO:0000247",
"seed.compound":[
"cpd00239",
"cpd24697"
]
}
},
{
"id":"cys__D_c",
"name":"D-Cysteine",
"compartment":"c",
"charge":0,
"formula":"C3H7NO2S",
"annotation":{
"bigg.metabolite":"cys__D",
"biocyc":"META:D-CYSTEINE",
"chebi":[
"CHEBI:12919",
"CHEBI:16375",
"CHEBI:20921",
"CHEBI:32449",
"CHEBI:32450",
"CHEBI:32451",
"CHEBI:35236",
"CHEBI:4111",
"CHEBI:41887"
],
"hmdb":"HMDB03417",
"kegg.compound":"C00793",
"metanetx.chemical":"MNXM2112",
"sbo":"SBO:0000247",
"seed.compound":"cpd00587"
}
},
{
"id":"cys__D_p",
"name":"D-Cysteine",
"compartment":"p",
"charge":0,
"formula":"C3H7NO2S",
"annotation":{
"bigg.metabolite":"cys__D",
"biocyc":"META:D-CYSTEINE",
"chebi":[
"CHEBI:12919",
"CHEBI:16375",
"CHEBI:20921",
"CHEBI:32449",
"CHEBI:32450",
"CHEBI:32451",
"CHEBI:35236",
"CHEBI:4111",
"CHEBI:41887"
],
"hmdb":"HMDB03417",
"kegg.compound":"C00793",
"metanetx.chemical":"MNXM2112",
"sbo":"SBO:0000247",
"seed.compound":"cpd00587"
}
},
{
"id":"so2_c",
"name":"Sulfur dioxide",
"compartment":"c",
"charge":0,
"formula":"O2S",
"annotation":{
"bigg.metabolite":"so2",
"biocyc":"META:SULFUR-DIOXIDE",
"chebi":[
"CHEBI:18422",
"CHEBI:45789",
"CHEBI:8992",
"CHEBI:9351"
],
"hmdb":"HMDB34834",
"kegg.compound":"C09306",
"kegg.drug":"D05961",
"metanetx.chemical":"MNXM4835",
"sbo":"SBO:0000247",
"seed.compound":"cpd06201"
}
},
{
"id":"3sala_c",
"name":"3-Sulfino-L-alanine",
"compartment":"c",
"charge":-2,
"formula":"C3H5NO4S",
"annotation":{
"bigg.metabolite":"3sala",
"biocyc":"META:3-SULFINOALANINE",
"chebi":[
"CHEBI:11888",
"CHEBI:11889",
"CHEBI:16345",
"CHEBI:1664",
"CHEBI:21271",
"CHEBI:224037",
"CHEBI:41618",
"CHEBI:41721",
"CHEBI:61085",
"CHEBI:8973"
],
"hmdb":"HMDB00996",
"kegg.compound":"C00606",
"metanetx.chemical":"MNXM498",
"sbo":"SBO:0000247",
"seed.compound":"cpd00467"
}
},
{
"id":"hcys__L_c",
"name":"L-Homocysteine",
"compartment":"c",
"charge":0,
"formula":"C4H9NO2S",
"annotation":{
"bigg.metabolite":"hcys__L",
"biocyc":"META:HOMO-CYS",
"chebi":[
"CHEBI:13122",
"CHEBI:14408",
"CHEBI:17230",
"CHEBI:17588",
"CHEBI:21329",
"CHEBI:43117",
"CHEBI:5751",
"CHEBI:58065",
"CHEBI:58199",
"CHEBI:6245",
"CHEBI:63072",
"CHEBI:66952"
],
"hmdb":[
"HMDB00165",
"HMDB00742"
],
"kegg.compound":[
"C00155",
"C05330"
],
"metanetx.chemical":"MNXM123",
"sbo":"SBO:0000247",
"seed.compound":[
"cpd00135",
"cpd19034"
]
}
},
{
"id":"cyst__L_c",
"name":"L-Cystathionine",
"compartment":"c",
"charge":0,
"formula":"C7H14N2O4S",
"annotation":{
"bigg.metabolite":"cyst__L",
"biocyc":"META:L-CYSTATHIONINE",
"chebi":[
"CHEBI:13093",
"CHEBI:17482",
"CHEBI:21259",
"CHEBI:58161",
"CHEBI:6205"
],
"hmdb":[
"HMDB00099",
"HMDB03614"
],
"kegg.compound":"C02291",
"metanetx.chemical":"MNXM319",
"sbo":"SBO:0000247",
"seed.compound":"cpd19019"
}
},
{
"id":"cystrna_c",
"name":"L-Cysteinyl-tRNA(Cys)",
"compartment":"c",
"charge":1,
"formula":"C3H6NOSR",
"annotation":{
"bigg.metabolite":"cystrna",
"chebi":[
"CHEBI:13096",
"CHEBI:29152",
"CHEBI:6208",
"CHEBI:74764"
],
"kegg.compound":"C03125",
"metanetx.chemical":"MNXM155005",
"sbo":"SBO:0000247",
"seed.compound":"cpd12255"
}
},
{
"id":"trnacys_c",
"name":"TRNA(Cys)",
"compartment":"c",
"charge":0,
"formula":"R",
"annotation":{
"bigg.metabolite":"trnacys",
"biocyc":"META:CYS-tRNAs",
"chebi":[
"CHEBI:10678",
"CHEBI:15173",
"CHEBI:29167"
],
"kegg.compound":"C01639",
"metanetx.chemical":"MNXM162355",
"sbo":"SBO:0000247",
"seed.compound":[
"cpd11910",
"cpd26668"
]
}
},
{
"id":"cys__L_p",
"name":"L-Cysteine",
"compartment":"p",
"charge":0,
"formula":"C3H7NO2S",
"annotation":{
"bigg.metabolite":"cys__L",
"biocyc":"META:CYS",
"chebi":[
"CHEBI:13095",
"CHEBI:14061",
"CHEBI:15356",
"CHEBI:17561",
"CHEBI:21261",
"CHEBI:23508",
"CHEBI:32442",
"CHEBI:32443",
"CHEBI:32445",
"CHEBI:32456",
"CHEBI:32457",
"CHEBI:32458",
"CHEBI:35235",
"CHEBI:35237",
"CHEBI:4050",
"CHEBI:41227",
"CHEBI:41700",
"CHEBI:41768",
"CHEBI:41781",
"CHEBI:41811",
"CHEBI:6207"
],
"hmdb":"HMDB00574",
"kegg.compound":[
"C00097",
"C00736"
],
"kegg.drug":"D00026",
"metanetx.chemical":"MNXM55",
"sbo":"SBO:0000247",
"seed.compound":[
"cpd00084",
"cpd00547"
]
}
},
{
"id":"uri_c",
"name":"Uridine",
"compartment":"c",
"charge":0,
"formula":"C9H12N2O6",
"annotation":{
"bigg.metabolite":"uri",
"biocyc":"META:URIDINE",
"chebi":[
"CHEBI:15296",
"CHEBI:16704",
"CHEBI:27227",
"CHEBI:46386",
"CHEBI:46391",
"CHEBI:46460",
"CHEBI:46463",
"CHEBI:9893"
],
"hmdb":"HMDB00296",
"kegg.compound":"C00299",
"metanetx.chemical":"MNXM288",
"sbo":"SBO:0000247",
"seed.compound":"cpd00249"
}
},
{
"id":"cytd_c",
"name":"Cytidine",
"compartment":"c",
"charge":0,
"formula":"C9H13N3O5",
"annotation":{
"bigg.metabolite":"cytd",
"biocyc":"META:CYTIDINE",
"chebi":[
"CHEBI:14063",
"CHEBI:17562",
"CHEBI:23515",
"CHEBI:4053",
"CHEBI:41649",
"CHEBI:41686",
"CHEBI:41704",
"CHEBI:41709"
],
"hmdb":"HMDB00089",
"kegg.compound":"C00475",
"kegg.drug":"D07769",
"metanetx.chemical":"MNXM338",
"sbo":"SBO:0000247",
"seed.compound":"cpd00367"
}
},
{
"id":"rib__D_c",
"name":"D-Ribose",
"compartment":"c",
"charge":0,
"formula":"C5H10O5",
"annotation":{
"bigg.metabolite":"rib__D",
"biocyc":[
"META:D-Ribofuranose",
"META:D-Ribopyranose"
],
"chebi":[
"CHEBI:13011",
"CHEBI:16988",
"CHEBI:21078",
"CHEBI:4233",
"CHEBI:46999",
"CHEBI:47006",
"CHEBI:47013"
],
"hmdb":"HMDB00283",
"kegg.compound":[
"C00121",
"C21057"
],
"metanetx.chemical":"MNXM242",
"sbo":"SBO:0000247",
"seed.compound":"cpd00105"
}
},
{
"id":"cytd_p",
"name":"Cytidine",
"compartment":"p",
"charge":0,
"formula":"C9H13N3O5",
"annotation":{
"bigg.metabolite":"cytd",
"biocyc":"META:CYTIDINE",
"chebi":[
"CHEBI:14063",
"CHEBI:17562",
"CHEBI:23515",
"CHEBI:4053",
"CHEBI:41649",
"CHEBI:41686",
"CHEBI:41704",
"CHEBI:41709"
],
"hmdb":"HMDB00089",
"kegg.compound":"C00475",
"kegg.drug":"D07769",
"metanetx.chemical":"MNXM338",
"sbo":"SBO:0000247",
"seed.compound":"cpd00367"
}
},
{
"id":"cdp_c",
"name":"CDP C9H12N3O11P2",
"compartment":"c",
"charge":-3,
"formula":"C9H12N3O11P2",
"annotation":{
"bigg.metabolite":"cdp",
"biocyc":"META:CDP",
"chebi":[
"CHEBI:13254",
"CHEBI:17239",
"CHEBI:23519",
"CHEBI:3260",
"CHEBI:41451",
"CHEBI:58069"
],
"kegg.compound":"C00112",
"metanetx.chemical":"MNXM220",
"sbo":"SBO:0000247",
"seed.compound":"cpd00096"
}
},
{
"id":"dcmp_c",
"name":"DCMP C9H12N3O7P",
"compartment":"c",
"charge":-2,
"formula":"C9H12N3O7P",
"annotation":{
"bigg.metabolite":"dcmp",
"biocyc":"META:DCMP",
"chebi":[
"CHEBI:10493",
"CHEBI:14070",
"CHEBI:14071",
"CHEBI:14115",
"CHEBI:15918",
"CHEBI:19242",
"CHEBI:41838",
"CHEBI:41875",
"CHEBI:41881",
"CHEBI:57566"
],
"hmdb":"HMDB01202",
"kegg.compound":"C00239",
"metanetx.chemical":"MNXM266",
"sbo":"SBO:0000247",
"seed.compound":"cpd00206"
}
},
{
"id":"dcdp_c",
"name":"DCDP C9H12N3O10P2",
"compartment":"c",
"charge":-3,
"formula":"C9H12N3O10P2",
"annotation":{
"bigg.metabolite":"dcdp",
"biocyc":"META:DCDP",
"chebi":[
"CHEBI:10492",
"CHEBI:19241",
"CHEBI:28846",
"CHEBI:49966",
"CHEBI:58593"
],
"hmdb":"HMDB01245",
"kegg.compound":"C00705",
"metanetx.chemical":"MNXM411",
"sbo":"SBO:0000247",
"seed.compound":"cpd00533"
}
},
{
"id":"lac__D_p",
"name":"D-Lactate",
"compartment":"p",
"charge":-1,
"formula":"C3H5O3",
"annotation":{
"bigg.metabolite":"lac__D",
"biocyc":"META:D-LACTATE",
"chebi":[
"CHEBI:11001",
"CHEBI:16004",
"CHEBI:18684",
"CHEBI:341",
"CHEBI:42105",
"CHEBI:42111",
"CHEBI:43701"
],
"hmdb":[
"HMDB00171",
"HMDB01311"
],
"kegg.compound":"C00256",
"metanetx.chemical":"MNXM285",
"sbo":"SBO:0000247",
"seed.compound":"cpd00221"
}
},
{
"id":"dad_2_c",
"name":"Deoxyadenosine",
"compartment":"c",
"charge":0,
"formula":"C10H13N5O3",
"annotation":{
"bigg.metabolite":"dad_2",
"biocyc":"META:DEOXYADENOSINE",
"chebi":[
"CHEBI:14112",
"CHEBI:17256",
"CHEBI:19234",
"CHEBI:39863",
"CHEBI:40535",
"CHEBI:40560",
"CHEBI:40565",
"CHEBI:4405"
],
"hmdb":[
"HMDB00101",
"HMDB05778",
"HMDB11722"
],
"kegg.compound":"C00559",
"metanetx.chemical":"MNXM625",
"sbo":"SBO:0000247",
"seed.compound":"cpd00438"
}
},
{
"id":"din_c",
"name":"Deoxyinosine",
"compartment":"c",
"charge":0,
"formula":"C10H12N4O4",
"annotation":{
"bigg.metabolite":"din",
"biocyc":"META:DEOXYINOSINE",
"chebi":[
"CHEBI:19248",
"CHEBI:23629",
"CHEBI:28997",
"CHEBI:39841",
"CHEBI:43293",
"CHEBI:43436",
"CHEBI:43437",
"CHEBI:4413"
],
"hmdb":"HMDB00071",
"kegg.compound":"C05512",
"metanetx.chemical":"MNXM935",
"sbo":"SBO:0000247",
"seed.compound":"cpd03279"
}
},
{
"id":"dadp_c",
"name":"DADP C10H12N5O9P2",
"compartment":"c",
"charge":-3,
"formula":"C10H12N5O9P2",
"annotation":{
"bigg.metabolite":"dadp",
"biocyc":"META:DADP",
"chebi":[
"CHEBI:10489",
"CHEBI:14067",
"CHEBI:16174",
"CHEBI:19235",
"CHEBI:41890",
"CHEBI:57667"
],
"hmdb":"HMDB01508",
"kegg.compound":"C00206",
"metanetx.chemical":"MNXM374",
"sbo":"SBO:0000247",
"seed.compound":"cpd00177"
}
},
{
"id":"damp_c",
"name":"DAMP C10H12N5O6P",
"compartment":"c",
"charge":-2,
"formula":"C10H12N5O6P",
"annotation":{
"bigg.metabolite":"damp",
"biocyc":"META:DAMP",
"chebi":[
"CHEBI:10490",
"CHEBI:14068",
"CHEBI:17713",
"CHEBI:19236",
"CHEBI:40419",
"CHEBI:40499",
"CHEBI:40505",
"CHEBI:40544",
"CHEBI:40607",
"CHEBI:40614",
"CHEBI:41815",
"CHEBI:41864",
"CHEBI:41870",
"CHEBI:58245"
],
"kegg.compound":"C00360",
"metanetx.chemical":"MNXM432",
"sbo":"SBO:0000247",
"seed.compound":"cpd00294"
}
},
{
"id":"dad_2_p",
"name":"Deoxyadenosine",
"compartment":"p",
"charge":0,
"formula":"C10H13N5O3",
"annotation":{
"bigg.metabolite":"dad_2",
"biocyc":"META:DEOXYADENOSINE",
"chebi":[
"CHEBI:14112",
"CHEBI:17256",
"CHEBI:19234",
"CHEBI:39863",
"CHEBI:40535",
"CHEBI:40560",
"CHEBI:40565",
"CHEBI:4405"
],
"hmdb":[
"HMDB00101",
"HMDB05778",
"HMDB11722"
],
"kegg.compound":"C00559",
"metanetx.chemical":"MNXM625",
"sbo":"SBO:0000247",
"seed.compound":"cpd00438"
}
},
{
"id":"damp_p",
"name":"DAMP C10H12N5O6P",
"compartment":"p",
"charge":-2,
"formula":"C10H12N5O6P",
"annotation":{
"bigg.metabolite":"damp",
"biocyc":"META:DAMP",
"chebi":[
"CHEBI:10490",
"CHEBI:14068",
"CHEBI:17713",
"CHEBI:19236",
"CHEBI:40419",
"CHEBI:40499",
"CHEBI:40505",
"CHEBI:40544",
"CHEBI:40607",
"CHEBI:40614",
"CHEBI:41815",
"CHEBI:41864",
"CHEBI:41870",
"CHEBI:58245"
],
"kegg.compound":"C00360",
"metanetx.chemical":"MNXM432",
"sbo":"SBO:0000247",
"seed.compound":"cpd00294"
}
},
{
"id":"26dap__M_c",
"name":"Meso-2,6-Diaminoheptanedioate",
"compartment":"c",
"charge":0,
"formula":"C7H14N2O4",
"annotation":{
"bigg.metabolite":"26dap__M",
"biocyc":"META:MESO-DIAMINOPIMELATE",
"chebi":[
"CHEBI:10598",
"CHEBI:12822",
"CHEBI:12823",
"CHEBI:12825",
"CHEBI:16488",
"CHEBI:25203",
"CHEBI:25204",
"CHEBI:30308",
"CHEBI:40838",
"CHEBI:57791"
],
"kegg.compound":"C00680",
"metanetx.chemical":"MNXM529",
"sbo":"SBO:0000247",
"seed.compound":"cpd00516"
}
},
{
"id":"26dap_LL_c",
"name":"LL-2,6-Diaminoheptanedioate",
"compartment":"c",
"charge":0,
"formula":"C7H14N2O4",
"annotation":{
"bigg.metabolite":"26dap_LL",
"biocyc":"META:LL-DIAMINOPIMELATE",
"chebi":[
"CHEBI:13192",
"CHEBI:16026",
"CHEBI:21428",
"CHEBI:21429",
"CHEBI:47031",
"CHEBI:57609",
"CHEBI:6341"
],
"hmdb":"HMDB01370",
"kegg.compound":"C00666",
"lipidmaps":"LMFA01170102",
"metanetx.chemical":"MNXM644",
"sbo":"SBO:0000247",
"seed.compound":"cpd00504"
}
},
{
"id":"db4p_c",
"name":"3,4-dihydroxy-2-butanone 4-phosphate",
"compartment":"c",
"charge":-2,
"formula":"C4H7O6P",
"annotation":{
"bigg.metabolite":"db4p",
"chebi":"CHEBI:50606",
"kegg.compound":"C15556",
"metanetx.chemical":"MNXM2323",
"sbo":"SBO:0000247",
"seed.compound":"cpd11225"
}
},
{
"id":"dca_p",
"name":"Decanoate (n-C10:0)",
"compartment":"p",
"charge":-1,
"formula":"C10H19O2",
"annotation":{
"bigg.metabolite":"dca",
"metanetx.chemical":"MNXM162295",
"sbo":"SBO:0000247"
}
},
{
"id":"dcmp_p",
"name":"DCMP C9H12N3O7P",
"compartment":"p",
"charge":-2,
"formula":"C9H12N3O7P",
"annotation":{
"bigg.metabolite":"dcmp",
"biocyc":"META:DCMP",
"chebi":[
"CHEBI:10493",
"CHEBI:14070",
"CHEBI:14071",
"CHEBI:14115",
"CHEBI:15918",
"CHEBI:19242",
"CHEBI:41838",
"CHEBI:41875",
"CHEBI:41881",
"CHEBI:57566"
],
"hmdb":"HMDB01202",
"kegg.compound":"C00239",
"metanetx.chemical":"MNXM266",
"sbo":"SBO:0000247",
"seed.compound":"cpd00206"
}
},
{
"id":"dutp_c",
"name":"DUTP C9H11N2O14P3",
"compartment":"c",
"charge":-4,
"formula":"C9H11N2O14P3",
"annotation":{
"bigg.metabolite":"dutp",
"biocyc":"META:DUTP",
"chebi":[
"CHEBI:10533",
"CHEBI:14095",
"CHEBI:17625",
"CHEBI:19264",
"CHEBI:58212",
"CHEBI:61555"
],
"kegg.compound":"C00460",
"metanetx.chemical":"MNXM452",
"sbo":"SBO:0000247",
"seed.compound":"cpd00358"
}
},
{
"id":"duri_c",
"name":"Deoxyuridine",
"compartment":"c",
"charge":0,
"formula":"C9H12N2O5",
"annotation":{
"bigg.metabolite":"duri",
"biocyc":"META:DEOXYURIDINE",
"chebi":[
"CHEBI:11398",
"CHEBI:11572",
"CHEBI:14123",
"CHEBI:16450",
"CHEBI:19261",
"CHEBI:23640",
"CHEBI:29113",
"CHEBI:42178",
"CHEBI:4434",
"CHEBI:46165",
"CHEBI:46289",
"CHEBI:46293"
],
"hmdb":"HMDB00012",
"kegg.compound":"C00526",
"metanetx.chemical":"MNXM492",
"sbo":"SBO:0000247",
"seed.compound":"cpd00412"
}
},
{
"id":"dcyt_c",
"name":"Deoxycytidine",
"compartment":"c",
"charge":0,
"formula":"C9H13N3O4",
"annotation":{
"bigg.metabolite":"dcyt",
"biocyc":"META:DEOXYCYTIDINE",
"chebi":[
"CHEBI:15698",
"CHEBI:19240",
"CHEBI:41417",
"CHEBI:41430",
"CHEBI:41434",
"CHEBI:41806",
"CHEBI:4407"
],
"hmdb":"HMDB00014",
"kegg.compound":"C00881",
"metanetx.chemical":"MNXM704",
"sbo":"SBO:0000247",
"seed.compound":"cpd00654"
}
},
{
"id":"dcyt_p",
"name":"Deoxycytidine",
"compartment":"p",
"charge":0,
"formula":"C9H13N3O4",
"annotation":{
"bigg.metabolite":"dcyt",
"biocyc":"META:DEOXYCYTIDINE",
"chebi":[
"CHEBI:15698",
"CHEBI:19240",
"CHEBI:41417",
"CHEBI:41430",
"CHEBI:41434",
"CHEBI:41806",
"CHEBI:4407"
],
"hmdb":"HMDB00014",
"kegg.compound":"C00881",
"metanetx.chemical":"MNXM704",
"sbo":"SBO:0000247",
"seed.compound":"cpd00654"
}
},
{
"id":"ddca_p",
"name":"Dodecanoate (n-C12:0)",
"compartment":"p",
"charge":-1,
"formula":"C12H23O2",
"annotation":{
"bigg.metabolite":"ddca",
"metanetx.chemical":"MNXM162258",
"sbo":"SBO:0000247"
}
},
{
"id":"2dh3dgal6p_c",
"name":"2-Dehydro-3-deoxy-D-galactonate 6-phosphate",
"compartment":"c",
"charge":-3,
"formula":"C6H8O9P",
"annotation":{
"bigg.metabolite":"2dh3dgal6p",
"biocyc":"META:DEHYDRO-DEOXY-GALACTONATE-PHOSPHATE",
"chebi":[
"CHEBI:1057",
"CHEBI:11548",
"CHEBI:17860",
"CHEBI:19528",
"CHEBI:58298"
],
"kegg.compound":"C01286",
"metanetx.chemical":"MNXM90136",
"sbo":"SBO:0000247",
"seed.compound":"cpd00945"
}
},
{
"id":"2dh3dgal_c",
"name":"2-Dehydro-3-deoxy-D-galactonate",
"compartment":"c",
"charge":-1,
"formula":"C6H9O6",
"annotation":{
"bigg.metabolite":"2dh3dgal",
"biocyc":[
"META:2-DEHYDRO-3-DEOXY-D-GALACTONATE",
"META:2-DEHYDRO-3-DEOXY-D-GLUCONATE"
],
"chebi":[
"CHEBI:1056",
"CHEBI:1059",
"CHEBI:11547",
"CHEBI:11550",
"CHEBI:17028",
"CHEBI:17032",
"CHEBI:19527",
"CHEBI:19530",
"CHEBI:57989",
"CHEBI:57990"
],
"hmdb":"HMDB01353",
"kegg.compound":[
"C00204",
"C01216"
],
"lipidmaps":[
"LMFA01050475",
"LMFA01050486"
],
"metanetx.chemical":"MNXM1627",
"sbo":"SBO:0000247",
"seed.compound":[
"cpd00176",
"cpd00894"
]
}
},
{
"id":"2ddglcn_p",
"name":"2-Dehydro-3-deoxy-D-gluconate",
"compartment":"p",
"charge":-1,
"formula":"C6H9O6",
"annotation":{
"bigg.metabolite":"2ddglcn",
"biocyc":[
"META:2-DEHYDRO-3-DEOXY-D-GALACTONATE",
"META:2-DEHYDRO-3-DEOXY-D-GLUCONATE"
],
"chebi":[
"CHEBI:1056",
"CHEBI:1059",
"CHEBI:11547",
"CHEBI:11550",
"CHEBI:17028",
"CHEBI:17032",
"CHEBI:19527",
"CHEBI:19530",
"CHEBI:57989",
"CHEBI:57990"
],
"hmdb":"HMDB01353",
"kegg.compound":[
"C00204",
"C01216"
],
"lipidmaps":[
"LMFA01050475",
"LMFA01050486"
],
"metanetx.chemical":"MNXM1627",
"sbo":"SBO:0000247",
"seed.compound":[
"cpd00176",
"cpd00894"
]
}
},
{
"id":"2ddg6p_c",
"name":"2-Dehydro-3-deoxy-D-gluconate 6-phosphate",
"compartment":"c",
"charge":-3,
"formula":"C6H8O9P",
"annotation":{
"bigg.metabolite":"2ddg6p",
"biocyc":"META:2-KETO-3-DEOXY-6-P-GLUCONATE",
"chebi":[
"CHEBI:1051",
"CHEBI:11543",
"CHEBI:11551",
"CHEBI:12227",
"CHEBI:15925",
"CHEBI:19522",
"CHEBI:57569"
],
"hmdb":"HMDB01376",
"kegg.compound":"C04442",
"metanetx.chemical":"MNXM649",
"sbo":"SBO:0000247",
"seed.compound":"cpd02711"
}
},
{
"id":"e4p_c",
"name":"D-Erythrose 4-phosphate",
"compartment":"c",
"charge":-2,
"formula":"C4H7O7P",
"annotation":{
"bigg.metabolite":"e4p",
"biocyc":"META:ERYTHROSE-4P",
"chebi":[
"CHEBI:12921",
"CHEBI:16897",
"CHEBI:20927",
"CHEBI:4114",
"CHEBI:42349",
"CHEBI:48153"
],
"hmdb":"HMDB01321",
"kegg.compound":"C00279",
"metanetx.chemical":"MNXM258",
"sbo":"SBO:0000247",
"seed.compound":"cpd00236"
}
},
{
"id":"2dda7p_c",
"name":"2-Dehydro-3-deoxy-D-arabino-heptonate 7-phosphate",
"compartment":"c",
"charge":-3,
"formula":"C7H10O10P",
"annotation":{
"bigg.metabolite":"2dda7p",
"biocyc":"META:3-DEOXY-D-ARABINO-HEPTULOSONATE-7-P",
"chebi":[
"CHEBI:1053",
"CHEBI:11544",
"CHEBI:11785",
"CHEBI:11786",
"CHEBI:18150",
"CHEBI:19523",
"CHEBI:20003",
"CHEBI:29477",
"CHEBI:58394"
],
"kegg.compound":"C04691",
"metanetx.chemical":"MNXM1219",
"sbo":"SBO:0000247",
"seed.compound":"cpd02857"
}
},
{
"id":"dgdp_c",
"name":"DGDP C10H12N5O10P2",
"compartment":"c",
"charge":-3,
"formula":"C10H12N5O10P2",
"annotation":{
"bigg.metabolite":"dgdp",
"biocyc":"META:DGDP",
"chebi":[
"CHEBI:10495",
"CHEBI:19245",
"CHEBI:28862",
"CHEBI:41949",
"CHEBI:58595"
],
"hmdb":"HMDB00960",
"kegg.compound":"C00361",
"metanetx.chemical":"MNXM436",
"sbo":"SBO:0000247",
"seed.compound":"cpd00295"
}
},
{
"id":"dgmp_c",
"name":"DGMP C10H12N5O7P",
"compartment":"c",
"charge":-2,
"formula":"C10H12N5O7P",
"annotation":{
"bigg.metabolite":"dgmp",
"biocyc":"META:DGMP",
"chebi":[
"CHEBI:10496",
"CHEBI:14074",
"CHEBI:16192",
"CHEBI:19246",
"CHEBI:41902",
"CHEBI:41939",
"CHEBI:41944",
"CHEBI:42676",
"CHEBI:42726",
"CHEBI:42733",
"CHEBI:45049",
"CHEBI:47449",
"CHEBI:57673"
],
"kegg.compound":"C00362",
"metanetx.chemical":"MNXM546",
"sbo":"SBO:0000247",
"seed.compound":"cpd00296"
}
},
{
"id":"dgmp_p",
"name":"DGMP C10H12N5O7P",
"compartment":"p",
"charge":-2,
"formula":"C10H12N5O7P",
"annotation":{
"bigg.metabolite":"dgmp",
"biocyc":"META:DGMP",
"chebi":[
"CHEBI:10496",
"CHEBI:14074",
"CHEBI:16192",
"CHEBI:19246",
"CHEBI:41902",
"CHEBI:41939",
"CHEBI:41944",
"CHEBI:42676",
"CHEBI:42726",
"CHEBI:42733",
"CHEBI:45049",
"CHEBI:47449",
"CHEBI:57673"
],
"kegg.compound":"C00362",
"metanetx.chemical":"MNXM546",
"sbo":"SBO:0000247",
"seed.compound":"cpd00296"
}
},
{
"id":"dgsn_c",
"name":"Deoxyguanosine",
"compartment":"c",
"charge":0,
"formula":"C10H13N5O4",
"annotation":{
"bigg.metabolite":"dgsn",
"biocyc":"META:DEOXYGUANOSINE",
"chebi":[
"CHEBI:14116",
"CHEBI:17172",
"CHEBI:19244",
"CHEBI:23624",
"CHEBI:42667",
"CHEBI:42867",
"CHEBI:42874",
"CHEBI:42987",
"CHEBI:4412"
],
"hmdb":"HMDB00085",
"kegg.compound":"C00330",
"metanetx.chemical":"MNXM647",
"sbo":"SBO:0000247",
"seed.compound":"cpd00277"
}
},
{
"id":"dgsn_p",
"name":"Deoxyguanosine",
"compartment":"p",
"charge":0,
"formula":"C10H13N5O4",
"annotation":{
"bigg.metabolite":"dgsn",
"biocyc":"META:DEOXYGUANOSINE",
"chebi":[
"CHEBI:14116",
"CHEBI:17172",
"CHEBI:19244",
"CHEBI:23624",
"CHEBI:42667",
"CHEBI:42867",
"CHEBI:42874",
"CHEBI:42987",
"CHEBI:4412"
],
"hmdb":"HMDB00085",
"kegg.compound":"C00330",
"metanetx.chemical":"MNXM647",
"sbo":"SBO:0000247",
"seed.compound":"cpd00277"
}
},
{
"id":"23dhmb_c",
"name":"(R)-2,3-Dihydroxy-3-methylbutanoate",
"compartment":"c",
"charge":-1,
"formula":"C5H9O4",
"annotation":{
"bigg.metabolite":"23dhmb",
"biocyc":"META:CPD-13357",
"chebi":[
"CHEBI:10966",
"CHEBI:15684",
"CHEBI:18645",
"CHEBI:305",
"CHEBI:49072"
],
"hmdb":"HMDB12141",
"kegg.compound":"C04272",
"lipidmaps":"LMFA01050453",
"metanetx.chemical":"MNXM114097",
"sbo":"SBO:0000247",
"seed.compound":"cpd19030"
}
},
{
"id":"3mob_c",
"name":"3-Methyl-2-oxobutanoate",
"compartment":"c",
"charge":-1,
"formula":"C5H7O3",
"annotation":{
"bigg.metabolite":"3mob",
"biocyc":"META:2-KETO-ISOVALERATE",
"chebi":[
"CHEBI:11851",
"CHEBI:132177",
"CHEBI:1584",
"CHEBI:16530",
"CHEBI:20115",
"CHEBI:43714"
],
"kegg.compound":"C00141",
"lipidmaps":"LMFA01020274",
"metanetx.chemical":"MNXM238",
"sbo":"SBO:0000247",
"seed.compound":"cpd00123"
}
},
{
"id":"3mop_c",
"name":"(S)-3-Methyl-2-oxopentanoate",
"compartment":"c",
"charge":-1,
"formula":"C6H9O3",
"annotation":{
"bigg.metabolite":"3mop",
"biocyc":"META:2-KETO-3-METHYL-VALERATE",
"chebi":[
"CHEBI:10888",
"CHEBI:11049",
"CHEBI:15614",
"CHEBI:18567",
"CHEBI:18568",
"CHEBI:18755",
"CHEBI:213",
"CHEBI:35146",
"CHEBI:401"
],
"kegg.compound":"C00671",
"lipidmaps":"LMFA01020275",
"metanetx.chemical":"MNXM439",
"sbo":"SBO:0000247",
"seed.compound":"cpd00508"
}
},
{
"id":"23dhmp_c",
"name":"(R)-2,3-Dihydroxy-3-methylpentanoate",
"compartment":"c",
"charge":-1,
"formula":"C6H11O4",
"annotation":{
"bigg.metabolite":"23dhmp",
"biocyc":"META:1-KETO-2-METHYLVALERATE",
"chebi":[
"CHEBI:18646",
"CHEBI:27512",
"CHEBI:306",
"CHEBI:49258"
],
"hmdb":"HMDB12140",
"kegg.compound":"C06007",
"lipidmaps":"LMFA01050452",
"metanetx.chemical":"MNXM1202",
"sbo":"SBO:0000247",
"seed.compound":"cpd19046"
}
},
{
"id":"dha_c",
"name":"Dihydroxyacetone",
"compartment":"c",
"charge":0,
"formula":"C3H6O3",
"annotation":{
"bigg.metabolite":"dha",
"biocyc":"META:DIHYDROXYACETONE",
"chebi":[
"CHEBI:14340",
"CHEBI:16016",
"CHEBI:24354",
"CHEBI:39809",
"CHEBI:5453"
],
"hmdb":"HMDB01882",
"kegg.compound":"C00184",
"kegg.drug":"D07841",
"metanetx.chemical":"MNXM460",
"sbo":"SBO:0000247",
"seed.compound":"cpd00157"
}
},
{
"id":"dhap_c",
"name":"Dihydroxyacetone phosphate",
"compartment":"c",
"charge":-2,
"formula":"C3H5O6P",
"annotation":{
"bigg.metabolite":"dhap",
"biocyc":"META:DIHYDROXY-ACETONE-PHOSPHATE",
"chebi":[
"CHEBI:14341",
"CHEBI:14342",
"CHEBI:16108",
"CHEBI:24355",
"CHEBI:39571",
"CHEBI:5454",
"CHEBI:57642"
],
"hmdb":[
"HMDB01473",
"HMDB11735"
],
"kegg.compound":"C00111",
"metanetx.chemical":"MNXM77",
"sbo":"SBO:0000247",
"seed.compound":"cpd00095"
}
},
{
"id":"dha_p",
"name":"Dihydroxyacetone",
"compartment":"p",
"charge":0,
"formula":"C3H6O3",
"annotation":{
"bigg.metabolite":"dha",
"biocyc":"META:DIHYDROXYACETONE",
"chebi":[
"CHEBI:14340",
"CHEBI:16016",
"CHEBI:24354",
"CHEBI:39809",
"CHEBI:5453"
],
"hmdb":"HMDB01882",
"kegg.compound":"C00184",
"kegg.drug":"D07841",
"metanetx.chemical":"MNXM460",
"sbo":"SBO:0000247",
"seed.compound":"cpd00157"
}
},
{
"id":"23dhb_c",
"name":"2,3-Dihydroxybenzoate",
"compartment":"c",
"charge":-1,
"formula":"C7H5O4",
"annotation":{
"bigg.metabolite":"23dhb",
"biocyc":"META:2-3-DIHYDROXYBENZOATE",
"chebi":[
"CHEBI:11427",
"CHEBI:18026",
"CHEBI:19319",
"CHEBI:19320",
"CHEBI:36654",
"CHEBI:41901",
"CHEBI:885"
],
"kegg.compound":"C00196",
"metanetx.chemical":"MNXM455",
"sbo":"SBO:0000247",
"seed.compound":"cpd00168"
}
},
{
"id":"23ddhb_c",
"name":"2,3-Dihydro-2,3-dihydroxybenzoate",
"compartment":"c",
"charge":-1,
"formula":"C7H7O4",
"annotation":{
"bigg.metabolite":"23ddhb",
"biocyc":"META:DIHYDRO-DIOH-BENZOATE",
"chebi":[
"CHEBI:11420",
"CHEBI:11423",
"CHEBI:15941",
"CHEBI:19311",
"CHEBI:48968",
"CHEBI:57576",
"CHEBI:58764",
"CHEBI:877"
],
"kegg.compound":"C04171",
"metanetx.chemical":"MNXM114261",
"sbo":"SBO:0000247",
"seed.compound":[
"cpd02566",
"cpd29666"
]
}
},
{
"id":"23dhba_c",
"name":"(2,3-Dihydroxybenzoyl)adenylate",
"compartment":"c",
"charge":-1,
"formula":"C17H17N5O10P",
"annotation":{
"bigg.metabolite":"23dhba",
"biocyc":"META:CPD-62",
"chebi":[
"CHEBI:10846",
"CHEBI:15572",
"CHEBI:170",
"CHEBI:18521",
"CHEBI:57417"
],
"kegg.compound":"C04030",
"metanetx.chemical":"MNXM1978",
"sbo":"SBO:0000247",
"seed.compound":"cpd02494"
}
},
{
"id":"23dhbzs_c",
"name":"2,3-dihydroxybenzoylserine",
"compartment":"c",
"charge":-1,
"formula":"C10H10NO6",
"annotation":{
"bigg.metabolite":"23dhbzs",
"biocyc":"META:N-23-DIHYDROXYBENZOYL-L-SERINE",
"chebi":[
"CHEBI:12428",
"CHEBI:17455",
"CHEBI:21467",
"CHEBI:58154",
"CHEBI:7084"
],
"kegg.compound":"C04204",
"metanetx.chemical":"MNXM1487",
"sbo":"SBO:0000247",
"seed.compound":[
"cpd02582",
"cpd15332"
]
}
},
{
"id":"thdp_c",
"name":"2,3,4,5-Tetrahydrodipicolinate",
"compartment":"c",
"charge":-2,
"formula":"C7H7NO4",
"annotation":{
"bigg.metabolite":"thdp",
"biocyc":"META:DELTA1-PIPERIDEINE-2-6-DICARBOXYLATE",
"chebi":[
"CHEBI:11408",
"CHEBI:13042",
"CHEBI:16845",
"CHEBI:18055",
"CHEBI:21189",
"CHEBI:32976",
"CHEBI:6152",
"CHEBI:864"
],
"hmdb":"HMDB12289",
"kegg.compound":"C03972",
"metanetx.chemical":"MNXM480",
"sbo":"SBO:0000247",
"seed.compound":[
"cpd02465",
"cpd29199"
]
}
},
{
"id":"23dhdp_c",
"name":"2,3-Dihydrodipicolinate",
"compartment":"c",
"charge":-2,
"formula":"C7H5NO4",
"annotation":{
"bigg.metabolite":"23dhdp",
"chebi":[
"CHEBI:11421",
"CHEBI:48052"
],
"metanetx.chemical":"MNXM163139",
"sbo":"SBO:0000247"
}
},
{
"id":"dhf_c",
"name":"7,8-Dihydrofolate",
"compartment":"c",
"charge":-2,
"formula":"C19H19N7O6",
"annotation":{
"bigg.metabolite":"dhf",
"biocyc":"META:DIHYDROFOLATE",
"chebi":[
"CHEBI:12245",
"CHEBI:14150",
"CHEBI:15633",
"CHEBI:20768",
"CHEBI:42000",
"CHEBI:4564",
"CHEBI:57451"
],
"hmdb":"HMDB01056",
"kegg.compound":"C00415",
"metanetx.chemical":"MNXM281",
"sbo":"SBO:0000247",
"seed.compound":"cpd00330"
}
},
{
"id":"dhpt_c",
"name":"Dihydropteroate",
"compartment":"c",
"charge":-1,
"formula":"C14H13N6O3",
"annotation":{
"bigg.metabolite":"dhpt",
"biocyc":"META:7-8-DIHYDROPTEROATE",
"chebi":[
"CHEBI:14160",
"CHEBI:17839",
"CHEBI:23762",
"CHEBI:4581"
],
"hmdb":"HMDB01412",
"kegg.compound":"C00921",
"metanetx.chemical":"MNXM965",
"sbo":"SBO:0000247",
"seed.compound":[
"cpd00683",
"cpd28673",
"cpd28675"
]
}
},
{
"id":"thmnp_c",
"name":"Tetrahydromonapterin",
"compartment":"c",
"charge":0,
"formula":"C9H15N5O4",
"annotation":{
"bigg.metabolite":"thmnp",
"biocyc":"META:CPD0-2101",
"chebi":"CHEBI:71177",
"kegg.compound":"C21007",
"metanetx.chemical":"MNXM22017",
"sbo":"SBO:0000247",
"seed.compound":"cpd26424"
}
},
{
"id":"dhmpt_c",
"name":"Dihydromonapterin",
"compartment":"c",
"charge":0,
"formula":"C9H13N5O4",
"annotation":{
"bigg.metabolite":"dhmpt",
"metanetx.chemical":"MNXM148224",
"sbo":"SBO:0000247"
}
},
{
"id":"dhna_c",
"name":"1,4-Dihydroxy-2-naphthoate",
"compartment":"c",
"charge":-1,
"formula":"C11H7O4",
"annotation":{
"bigg.metabolite":"dhna",
"biocyc":"META:DIHYDROXYNAPHTHOATE",
"chebi":[
"CHEBI:11173",
"CHEBI:18094",
"CHEBI:18933",
"CHEBI:539"
],
"kegg.compound":"C03657",
"metanetx.chemical":"MNXM552",
"sbo":"SBO:0000247",
"seed.compound":"cpd02295"
}
},
{
"id":"octdp_c",
"name":"All-trans-Octaprenyl diphosphate",
"compartment":"c",
"charge":-3,
"formula":"C40H65O7P2",
"annotation":{
"bigg.metabolite":"octdp",
"biocyc":"META:OCTAPRENYL-DIPHOSPHATE",
"chebi":[
"CHEBI:10194",
"CHEBI:12781",
"CHEBI:16275",
"CHEBI:22346",
"CHEBI:44585",
"CHEBI:53045",
"CHEBI:57711"
],
"hmdb":"HMDB01094",
"kegg.compound":"C04146",
"lipidmaps":"LMPR01070226",
"metanetx.chemical":"MNXM811",
"sbo":"SBO:0000247",
"seed.compound":[
"cpd02557",
"cpd30761"
]
}
},
{
"id":"14dhncoa_c",
"name":"1,4-dihydroxy-2-napthoyl-CoA",
"compartment":"c",
"charge":-4,
"formula":"C32H38N7O19P3S",
"annotation":{
"bigg.metabolite":"14dhncoa",
"metanetx.chemical":"MNXM147663",
"sbo":"SBO:0000247"
}
},
{
"id":"sbzcoa_c",
"name":"O-Succinylbenzoyl-CoA",
"compartment":"c",
"charge":-5,
"formula":"C32H39N7O20P3S",
"annotation":{
"bigg.metabolite":"sbzcoa",
"biocyc":"META:CPD-6972",
"chebi":[
"CHEBI:12700",
"CHEBI:1279",
"CHEBI:12836",
"CHEBI:15509",
"CHEBI:19779",
"CHEBI:57364"
],
"kegg.compound":"C03160",
"metanetx.chemical":"MNXM1132",
"sbo":"SBO:0000247",
"seed.compound":"cpd02021"
}
},
{
"id":"dhnpt_c",
"name":"Dihydroneopterin",
"compartment":"c",
"charge":0,
"formula":"C9H13N5O4",
"annotation":{
"bigg.metabolite":"dhnpt",
"biocyc":[
"META:CPD-11770",
"META:DIHYDRO-NEO-PTERIN"
],
"chebi":"CHEBI:71175",
"hmdb":"HMDB02275",
"kegg.compound":[
"C04874",
"C21008"
],
"metanetx.chemical":"MNXM993",
"sbo":"SBO:0000247",
"seed.compound":[
"cpd02961",
"cpd23083"
]
}
},
{
"id":"6hmhpt_c",
"name":"6-hydroxymethyl dihydropterin",
"compartment":"c",
"charge":0,
"formula":"C7H9N5O2",
"annotation":{
"bigg.metabolite":"6hmhpt",
"biocyc":"META:AMINO-OH-HYDROXYMETHYL-DIHYDROPTERIDINE",
"chebi":[
"CHEBI:1003",
"CHEBI:11511",
"CHEBI:17083",
"CHEBI:19456",
"CHEBI:44841"
],
"kegg.compound":"C01300",
"metanetx.chemical":"MNXM937",
"sbo":"SBO:0000247",
"seed.compound":[
"cpd00954",
"cpd29670"
]
}
},
{
"id":"gcald_c",
"name":"Glycolaldehyde",
"compartment":"c",
"charge":0,
"formula":"C2H4O2",
"annotation":{
"bigg.metabolite":"gcald",
"biocyc":"META:GLYCOLALDEHYDE",
"chebi":[
"CHEBI:131198",
"CHEBI:14347",
"CHEBI:17071",
"CHEBI:24386",
"CHEBI:5474"
],
"hmdb":[
"HMDB02165",
"HMDB03344"
],
"kegg.compound":"C00266",
"metanetx.chemical":"MNXM349",
"sbo":"SBO:0000247",
"seed.compound":"cpd00229"
}
},
{
"id":"dhor__S_c",
"name":"(S)-Dihydroorotate",
"compartment":"c",
"charge":-1,
"formula":"C5H5N2O4",
"annotation":{
"bigg.metabolite":"dhor__S",
"biocyc":"META:DI-H-OROTATE",
"chebi":[
"CHEBI:11063",
"CHEBI:17025",
"CHEBI:18777",
"CHEBI:18778",
"CHEBI:30864",
"CHEBI:417",
"CHEBI:42132"
],
"hmdb":"HMDB03349",
"kegg.compound":"C00337",
"metanetx.chemical":"MNXM252",
"sbo":"SBO:0000247",
"seed.compound":"cpd00282"
}
},
{
"id":"orot_c",
"name":"Orotate C5H3N2O4",
"compartment":"c",
"charge":-1,
"formula":"C5H3N2O4",
"annotation":{
"bigg.metabolite":"orot",
"biocyc":"META:OROTATE",
"chebi":[
"CHEBI:14698",
"CHEBI:16742",
"CHEBI:25719",
"CHEBI:25720",
"CHEBI:30839",
"CHEBI:44781",
"CHEBI:7787"
],
"hmdb":"HMDB00226",
"kegg.compound":"C00295",
"kegg.drug":"D00055",
"metanetx.chemical":"MNXM235",
"sbo":"SBO:0000247",
"seed.compound":"cpd00247"
}
},
{
"id":"25drapp_c",
"name":"2,5-Diamino-6-(ribosylamino)-4-(3H)-pyrimidinone 5'-phosphate",
"compartment":"c",
"charge":-2,
"formula":"C9H14N5O8P",
"annotation":{
"bigg.metabolite":"25drapp",
"biocyc":"META:DIAMINO-OH-PHOSPHORIBOSYLAMINO-PYR",
"chebi":[
"CHEBI:11446",
"CHEBI:19368",
"CHEBI:29114",
"CHEBI:58614",
"CHEBI:59545",
"CHEBI:59546",
"CHEBI:927"
],
"kegg.compound":"C01304",
"metanetx.chemical":"MNXM648",
"sbo":"SBO:0000247",
"seed.compound":[
"cpd00957",
"cpd29703"
]
}
},
{
"id":"6hmhptpp_c",
"name":"6-hydroxymethyl-dihydropterin pyrophosphate",
"compartment":"c",
"charge":-3,
"formula":"C7H8N5O8P2",
"annotation":{
"bigg.metabolite":"6hmhptpp",
"biocyc":"META:DIHYDROPTERIN-CH2OH-PP",
"chebi":[
"CHEBI:1011",
"CHEBI:11512",
"CHEBI:11517",
"CHEBI:15998",
"CHEBI:19465",
"CHEBI:57602",
"CHEBI:72950",
"CHEBI:73083"
],
"kegg.compound":"C04807",
"metanetx.chemical":"MNXM1160",
"sbo":"SBO:0000247",
"seed.compound":"cpd02920"
}
},
{
"id":"thptdn_c",
"name":"5,6,7,8-tetrahydropteridine",
"compartment":"c",
"charge":2,
"formula":"C6H10N4",
"annotation":{
"bigg.metabolite":"thptdn",
"biocyc":"META:5678-TETRAHYDROPTERIDINE",
"chebi":[
"CHEBI:12077",
"CHEBI:13613",
"CHEBI:20507",
"CHEBI:26918",
"CHEBI:28889",
"CHEBI:30436",
"CHEBI:9487"
],
"hmdb":"HMDB01216",
"kegg.compound":"C05650",
"metanetx.chemical":"MNXM3185",
"sbo":"SBO:0000247",
"seed.compound":"cpd03361"
}
},
{
"id":"dhptdn_c",
"name":"6,7-Dihydropteridine",
"compartment":"c",
"charge":0,
"formula":"C6H6N4",
"annotation":{
"bigg.metabolite":"dhptdn",
"biocyc":"META:67-DIHYDROPTERIDINE",
"chebi":[
"CHEBI:12184",
"CHEBI:30156",
"CHEBI:4580"
],
"hmdb":"HMDB01441",
"kegg.compound":"C05649",
"metanetx.chemical":"MNXM2952",
"sbo":"SBO:0000247",
"seed.compound":"cpd03360"
}
},
{
"id":"dhmptp_c",
"name":"Dihydromonapterin-triphosphate",
"compartment":"c",
"charge":-4,
"formula":"C9H12N5O13P3",
"annotation":{
"bigg.metabolite":"dhmptp",
"biocyc":"META:DIHYDROMONAPTERIN-TRIPHOSPHATE",
"chebi":[
"CHEBI:61186",
"CHEBI:61191"
],
"kegg.compound":"C21094",
"metanetx.chemical":"MNXM5576",
"sbo":"SBO:0000247",
"seed.compound":"cpd15443"
}
},
{
"id":"3dhq_c",
"name":"3-Dehydroquinate",
"compartment":"c",
"charge":-1,
"formula":"C7H9O6",
"annotation":{
"bigg.metabolite":"3dhq",
"biocyc":"META:DEHYDROQUINATE",
"chebi":[
"CHEBI:11781",
"CHEBI:12122",
"CHEBI:1487",
"CHEBI:17947",
"CHEBI:19997",
"CHEBI:32364",
"CHEBI:42078"
],
"hmdb":"HMDB12710",
"kegg.compound":"C00944",
"metanetx.chemical":"MNXM478",
"sbo":"SBO:0000247",
"seed.compound":"cpd00699"
}
},
{
"id":"3dhsk_c",
"name":"3-Dehydroshikimate",
"compartment":"c",
"charge":-1,
"formula":"C7H7O5",
"annotation":{
"bigg.metabolite":"3dhsk",
"biocyc":"META:3-DEHYDRO-SHIKIMATE",
"chebi":[
"CHEBI:11782",
"CHEBI:12123",
"CHEBI:1488",
"CHEBI:16630",
"CHEBI:17841",
"CHEBI:19998",
"CHEBI:19999",
"CHEBI:2052",
"CHEBI:20566",
"CHEBI:30918",
"CHEBI:42005"
],
"kegg.compound":"C02637",
"metanetx.chemical":"MNXM611",
"sbo":"SBO:0000247",
"seed.compound":"cpd01716"
}
},
{
"id":"dimp_p",
"name":"DIMP C10H12N4O7P",
"compartment":"p",
"charge":-2,
"formula":"C10H11N4O7P",
"annotation":{
"bigg.metabolite":"dimp",
"biocyc":"META:DIMP",
"chebi":[
"CHEBI:19250",
"CHEBI:28806",
"CHEBI:41998",
"CHEBI:43315",
"CHEBI:43377",
"CHEBI:43384",
"CHEBI:43389",
"CHEBI:44500",
"CHEBI:61194",
"CHEBI:837"
],
"hmdb":"HMDB06555",
"kegg.compound":"C06196",
"metanetx.chemical":"MNXM1922",
"sbo":"SBO:0000247",
"seed.compound":"cpd03704"
}
},
{
"id":"din_p",
"name":"Deoxyinosine",
"compartment":"p",
"charge":0,
"formula":"C10H12N4O4",
"annotation":{
"bigg.metabolite":"din",
"biocyc":"META:DEOXYINOSINE",
"chebi":[
"CHEBI:19248",
"CHEBI:23629",
"CHEBI:28997",
"CHEBI:39841",
"CHEBI:43293",
"CHEBI:43436",
"CHEBI:43437",
"CHEBI:4413"
],
"hmdb":"HMDB00071",
"kegg.compound":"C05512",
"metanetx.chemical":"MNXM935",
"sbo":"SBO:0000247",
"seed.compound":"cpd03279"
}
},
{
"id":"25dkglcn_c",
"name":"2,5-diketo-D-gluconate",
"compartment":"c",
"charge":-1,
"formula":"C6H7O7",
"annotation":{
"bigg.metabolite":"25dkglcn",
"biocyc":"META:25-DIDEHYDRO-D-GLUCONATE",
"chebi":[
"CHEBI:1070",
"CHEBI:11449",
"CHEBI:18281",
"CHEBI:19378",
"CHEBI:58428"
],
"kegg.compound":"C02780",
"lipidmaps":"LMFA01050471",
"metanetx.chemical":"MNXM936",
"sbo":"SBO:0000247",
"seed.compound":"cpd01793"
}
},
{
"id":"5dglcn_c",
"name":"5-Dehydro-D-gluconate",
"compartment":"c",
"charge":-1,
"formula":"C6H9O7",
"annotation":{
"bigg.metabolite":"5dglcn",
"biocyc":"META:5-DEHYDROGLUCONATE",
"chebi":[
"CHEBI:12120",
"CHEBI:12121",
"CHEBI:17426",
"CHEBI:2051",
"CHEBI:20564",
"CHEBI:58143"
],
"kegg.compound":"C01062",
"metanetx.chemical":"MNXM963",
"sbo":"SBO:0000247",
"seed.compound":"cpd00781"
}
},
{
"id":"dmpp_c",
"name":"Dimethylallyl diphosphate",
"compartment":"c",
"charge":-3,
"formula":"C5H9O7P2",
"annotation":{
"bigg.metabolite":"dmpp",
"biocyc":"META:CPD-4211",
"chebi":[
"CHEBI:12280",
"CHEBI:14169",
"CHEBI:14883",
"CHEBI:16057",
"CHEBI:18108",
"CHEBI:23803",
"CHEBI:26245",
"CHEBI:341937",
"CHEBI:42074",
"CHEBI:4616",
"CHEBI:57623",
"CHEBI:8394"
],
"hmdb":[
"HMDB01120",
"HMDB02101"
],
"kegg.compound":"C00235",
"lipidmaps":"LMPR01010001",
"metanetx.chemical":"MNXM132",
"sbo":"SBO:0000247",
"seed.compound":"cpd00202"
}
},
{
"id":"grdp_c",
"name":"Geranyl diphosphate",
"compartment":"c",
"charge":-3,
"formula":"C10H17O7P2",
"annotation":{
"bigg.metabolite":"grdp",
"biocyc":"META:GERANYL-PP",
"chebi":[
"CHEBI:14299",
"CHEBI:17211",
"CHEBI:24223",
"CHEBI:42877",
"CHEBI:5332",
"CHEBI:58057"
],
"kegg.compound":"C00341",
"lipidmaps":"LMPR0102010001",
"metanetx.chemical":"MNXM100",
"sbo":"SBO:0000247",
"seed.compound":[
"cpd00283",
"cpd03476"
]
}
},
{
"id":"ipdp_c",
"name":"Isopentenyl diphosphate",
"compartment":"c",
"charge":-3,
"formula":"C5H9O7P2",
"annotation":{
"bigg.metabolite":"ipdp",
"biocyc":"META:DELTA3-ISOPENTENYL-PP",
"chebi":[
"CHEBI:128769",
"CHEBI:14473",
"CHEBI:16584",
"CHEBI:24907",
"CHEBI:6037"
],
"hmdb":[
"HMDB01347",
"HMDB04196"
],
"kegg.compound":"C00129",
"lipidmaps":"LMPR01010008",
"metanetx.chemical":"MNXM83",
"sbo":"SBO:0000247",
"seed.compound":"cpd00113"
}
},
{
"id":"h2mb4p_c",
"name":"1-hydroxy-2-methyl-2-(E)-butenyl 4-diphosphate",
"compartment":"c",
"charge":-3,
"formula":"C5H9O8P2",
"annotation":{
"bigg.metabolite":"h2mb4p",
"biocyc":"META:HYDROXY-METHYL-BUTENYL-DIP",
"chebi":[
"CHEBI:10952",
"CHEBI:128753",
"CHEBI:15664",
"CHEBI:632"
],
"kegg.compound":"C11811",
"lipidmaps":"LMPR01010009",
"metanetx.chemical":"MNXM606",
"sbo":"SBO:0000247",
"seed.compound":[
"cpd08615",
"cpd29213"
]
}
},
{
"id":"2omhmbl_c",
"name":"2-Octaprenyl-3-methyl-5-hydroxy-6-methoxy-1,4-benzoquinol",
"compartment":"c",
"charge":0,
"formula":"C48H74O4",
"annotation":{
"bigg.metabolite":"2omhmbl",
"biocyc":"META:OCTAPRENYL-METHYL-OH-METHOXY-BENZQ",
"chebi":[
"CHEBI:1231",
"CHEBI:19728",
"CHEBI:27688",
"CHEBI:61705"
],
"metanetx.chemical":"MNXM2187",
"sbo":"SBO:0000247",
"seed.compound":"cpd15360"
}
},
{
"id":"dms_c",
"name":"Dimethyl sulfide",
"compartment":"c",
"charge":0,
"formula":"C2H6S",
"annotation":{
"bigg.metabolite":"dms",
"biocyc":"META:CPD-7670",
"chebi":[
"CHEBI:14168",
"CHEBI:14175",
"CHEBI:17437",
"CHEBI:23800",
"CHEBI:44169",
"CHEBI:4611"
],
"hmdb":"HMDB02303",
"kegg.compound":"C00580",
"metanetx.chemical":"MNXM444",
"sbo":"SBO:0000247",
"seed.compound":"cpd00450"
}
},
{
"id":"dmso_c",
"name":"Dimethyl sulfoxide",
"compartment":"c",
"charge":0,
"formula":"C2H6OS",
"annotation":{
"bigg.metabolite":"dmso",
"biocyc":"META:DMSO",
"chebi":[
"CHEBI:23801",
"CHEBI:28262",
"CHEBI:42138",
"CHEBI:4612"
],
"hmdb":"HMDB02151",
"kegg.compound":"C11143",
"kegg.drug":"D01043",
"metanetx.chemical":"MNXM745",
"sbo":"SBO:0000247",
"seed.compound":"cpd08021"
}
},
{
"id":"dmso_p",
"name":"Dimethyl sulfoxide",
"compartment":"p",
"charge":0,
"formula":"C2H6OS",
"annotation":{
"bigg.metabolite":"dmso",
"biocyc":"META:DMSO",
"chebi":[
"CHEBI:23801",
"CHEBI:28262",
"CHEBI:42138",
"CHEBI:4612"
],
"hmdb":"HMDB02151",
"kegg.compound":"C11143",
"kegg.drug":"D01043",
"metanetx.chemical":"MNXM745",
"sbo":"SBO:0000247",
"seed.compound":"cpd08021"
}
},
{
"id":"dms_p",
"name":"Dimethyl sulfide",
"compartment":"p",
"charge":0,
"formula":"C2H6S",
"annotation":{
"bigg.metabolite":"dms",
"biocyc":"META:CPD-7670",
"chebi":[
"CHEBI:14168",
"CHEBI:14175",
"CHEBI:17437",
"CHEBI:23800",
"CHEBI:44169",
"CHEBI:4611"
],
"hmdb":"HMDB02303",
"kegg.compound":"C00580",
"metanetx.chemical":"MNXM444",
"sbo":"SBO:0000247",
"seed.compound":"cpd00450"
}
},
{
"id":"dhpmp_c",
"name":"Dihydroneopterin monophosphate",
"compartment":"c",
"charge":-2,
"formula":"C9H12N5O7P",
"annotation":{
"bigg.metabolite":"dhpmp",
"biocyc":"META:DIHYDRONEOPTERIN-P",
"chebi":[
"CHEBI:23756",
"CHEBI:4577",
"CHEBI:48954",
"CHEBI:58762"
],
"hmdb":"HMDB06824",
"kegg.compound":"C05925",
"metanetx.chemical":"MNXM1645",
"sbo":"SBO:0000247",
"seed.compound":[
"cpd03521",
"cpd29676"
]
}
},
{
"id":"23doguln_c",
"name":"2,3-Dioxo-L-gulonate",
"compartment":"c",
"charge":-1,
"formula":"C6H7O7",
"annotation":{
"bigg.metabolite":"23doguln",
"biocyc":[
"META:CPD-19692",
"META:CPD-334"
],
"chebi":[
"CHEBI:10900",
"CHEBI:15622",
"CHEBI:18578",
"CHEBI:226",
"CHEBI:57441",
"CHEBI:60793"
],
"hmdb":[
"HMDB05971",
"HMDB06511",
"HMDB62803"
],
"kegg.compound":"C04575",
"lipidmaps":"LMFA01060195",
"metanetx.chemical":"MNXM958",
"sbo":"SBO:0000247",
"seed.compound":"cpd02784"
}
},
{
"id":"dopa_p",
"name":"Dopamine",
"compartment":"p",
"charge":1,
"formula":"C8H12NO2",
"annotation":{
"bigg.metabolite":"dopa",
"biocyc":"META:DOPAMINE",
"chebi":[
"CHEBI:11695",
"CHEBI:11930",
"CHEBI:14203",
"CHEBI:1764",
"CHEBI:18243",
"CHEBI:23886",
"CHEBI:43686",
"CHEBI:59905"
],
"hmdb":"HMDB00073",
"kegg.compound":"C03758",
"kegg.drug":"D07870",
"metanetx.chemical":"MNXM205",
"sbo":"SBO:0000247",
"seed.compound":"cpd02357"
}
},
{
"id":"doxrbcn_p",
"name":"Doxorubicin",
"compartment":"p",
"charge":0,
"formula":"C27H29NO11",
"annotation":{
"bigg.metabolite":"doxrbcn",
"biocyc":"META:CPD-13973",
"chebi":[
"CHEBI:22270",
"CHEBI:2496",
"CHEBI:28748",
"CHEBI:42031",
"CHEBI:64816"
],
"hmdb":"HMDB15132",
"kegg.compound":"C01661",
"kegg.drug":"D03899",
"lipidmaps":"LMPK13050001",
"metanetx.chemical":"MNXM37015",
"sbo":"SBO:0000247",
"seed.compound":"cpd01151"
}
},
{
"id":"dpcoa_c",
"name":"Dephospho-CoA",
"compartment":"c",
"charge":-2,
"formula":"C21H33N7O13P2S",
"annotation":{
"bigg.metabolite":"dpcoa",
"biocyc":"META:DEPHOSPHO-COA",
"chebi":[
"CHEBI:11793",
"CHEBI:14124",
"CHEBI:15468",
"CHEBI:23642",
"CHEBI:41614",
"CHEBI:4436",
"CHEBI:57328"
],
"hmdb":"HMDB01373",
"kegg.compound":"C00882",
"lipidmaps":"LMFA07050315",
"metanetx.chemical":"MNXM481",
"sbo":"SBO:0000247",
"seed.compound":"cpd00655"
}
},
{
"id":"pant__R_c",
"name":"(R)-Pantoate",
"compartment":"c",
"charge":-1,
"formula":"C6H11O4",
"annotation":{
"bigg.metabolite":"pant__R",
"biocyc":"META:L-PANTOATE",
"chebi":[
"CHEBI:11006",
"CHEBI:14737",
"CHEBI:15980",
"CHEBI:18695",
"CHEBI:18696",
"CHEBI:18697",
"CHEBI:350",
"CHEBI:44662"
],
"kegg.compound":"C00522",
"metanetx.chemical":"MNXM593",
"sbo":"SBO:0000247",
"seed.compound":"cpd00408"
}
},
{
"id":"2dhp_c",
"name":"2-Dehydropantoate",
"compartment":"c",
"charge":-1,
"formula":"C6H9O4",
"annotation":{
"bigg.metabolite":"2dhp",
"biocyc":"META:2-DEHYDROPANTOATE",
"chebi":[
"CHEBI:1071",
"CHEBI:11561",
"CHEBI:17094",
"CHEBI:19545"
],
"kegg.compound":"C00966",
"metanetx.chemical":"MNXM959",
"sbo":"SBO:0000247",
"seed.compound":"cpd00712"
}
},
{
"id":"2dr5p_c",
"name":"2-Deoxy-D-ribose 5-phosphate",
"compartment":"c",
"charge":-2,
"formula":"C5H9O7P",
"annotation":{
"bigg.metabolite":"2dr5p",
"biocyc":"META:DEOXY-RIBOSE-5P",
"chebi":[
"CHEBI:1082",
"CHEBI:11566",
"CHEBI:16132",
"CHEBI:19559",
"CHEBI:42055",
"CHEBI:55513",
"CHEBI:57651",
"CHEBI:62877"
],
"hmdb":"HMDB01031",
"kegg.compound":"C00673",
"metanetx.chemical":"MNXM2179",
"sbo":"SBO:0000247",
"seed.compound":[
"cpd00510",
"cpd26846"
]
}
},
{
"id":"g3p_c",
"name":"Glyceraldehyde 3-phosphate",
"compartment":"c",
"charge":-2,
"formula":"C3H5O6P",
"annotation":{
"bigg.metabolite":"g3p",
"biocyc":"META:GAP",
"chebi":[
"CHEBI:12983",
"CHEBI:12984",
"CHEBI:14333",
"CHEBI:17138",
"CHEBI:181",
"CHEBI:18324",
"CHEBI:21026",
"CHEBI:29052",
"CHEBI:5446",
"CHEBI:58027",
"CHEBI:59776"
],
"hmdb":"HMDB01112",
"kegg.compound":[
"C00118",
"C00661"
],
"metanetx.chemical":"MNXM74",
"sbo":"SBO:0000247",
"seed.compound":[
"cpd00102",
"cpd19005"
]
}
},
{
"id":"dsbard_p",
"name":"Periplasmic protein disulfide isomerase I (reduced)",
"compartment":"p",
"charge":0,
"formula":"XH2",
"annotation":{
"bigg.metabolite":"dsbard",
"metanetx.chemical":"MNXM12618",
"sbo":"SBO:0000247",
"seed.compound":"cpd15447"
}
},
{
"id":"dsbaox_p",
"name":"Periplasmic protein disulfide isomerase I (oxidized)",
"compartment":"p",
"charge":0,
"formula":"X",
"annotation":{
"bigg.metabolite":"dsbaox",
"metanetx.chemical":"MNXM97004",
"sbo":"SBO:0000247",
"seed.compound":"cpd15446"
}
},
{
"id":"gthrd_p",
"name":"Reduced glutathione",
"compartment":"p",
"charge":-1,
"formula":"C10H16N3O6S",
"annotation":{
"bigg.metabolite":"gthrd",
"biocyc":"META:GLUTATHIONE",
"chebi":[
"CHEBI:12402",
"CHEBI:14327",
"CHEBI:16856",
"CHEBI:24334",
"CHEBI:42873",
"CHEBI:43049",
"CHEBI:5437",
"CHEBI:57925"
],
"hmdb":[
"HMDB00125",
"HMDB01463",
"HMDB06960",
"HMDB62697"
],
"kegg.compound":"C00051",
"kegg.drug":"D00014",
"metanetx.chemical":"MNXM57",
"sbo":"SBO:0000247",
"seed.compound":"cpd00042"
}
},
{
"id":"dsbcrd_p",
"name":"Protein disulfide isomerase II (reduced)",
"compartment":"p",
"charge":0,
"formula":"XH2",
"annotation":{
"bigg.metabolite":"dsbcrd",
"metanetx.chemical":"MNXM12772",
"sbo":"SBO:0000247",
"seed.compound":"cpd15449"
}
},
{
"id":"dsbcox_p",
"name":"Protein disulfide isomerase II (oxidized)",
"compartment":"p",
"charge":0,
"formula":"X",
"annotation":{
"bigg.metabolite":"dsbcox",
"metanetx.chemical":"MNXM97006",
"sbo":"SBO:0000247",
"seed.compound":"cpd15448"
}
},
{
"id":"gthox_p",
"name":"Oxidized glutathione",
"compartment":"p",
"charge":-2,
"formula":"C20H30N6O12S2",
"annotation":{
"bigg.metabolite":"gthox",
"biocyc":"META:OXIDIZED-GLUTATHIONE",
"chebi":[
"CHEBI:14328",
"CHEBI:14720",
"CHEBI:17858",
"CHEBI:24336",
"CHEBI:42832",
"CHEBI:58297",
"CHEBI:7840"
],
"hmdb":"HMDB03337",
"kegg.compound":"C00127",
"kegg.drug":"D00031",
"metanetx.chemical":"MNXM151",
"sbo":"SBO:0000247",
"seed.compound":"cpd00111"
}
},
{
"id":"trdrd_c",
"name":"Reduced thioredoxin",
"compartment":"c",
"charge":0,
"formula":"XH2",
"annotation":{
"bigg.metabolite":"trdrd",
"biocyc":"META:Red-Thioredoxin",
"chebi":"CHEBI:15033",
"kegg.compound":"C00342",
"metanetx.chemical":"MNXM96993",
"sbo":"SBO:0000247",
"seed.compound":[
"cpd11421",
"cpd28060"
]
}
},
{
"id":"dsbdox_c",
"name":"Fused thiol:disulfide interchange protein (oxidized)",
"compartment":"c",
"charge":0,
"formula":"X",
"annotation":{
"bigg.metabolite":"dsbdox",
"metanetx.chemical":"MNXM97001",
"sbo":"SBO:0000247",
"seed.compound":"cpd15450"
}
},
{
"id":"trdox_c",
"name":"Oxidized thioredoxin",
"compartment":"c",
"charge":0,
"formula":"X",
"annotation":{
"bigg.metabolite":"trdox",
"biocyc":"META:Ox-Thioredoxin",
"chebi":[
"CHEBI:14726",
"CHEBI:15240",
"CHEBI:18191",
"CHEBI:7845"
],
"kegg.compound":"C00343",
"metanetx.chemical":"MNXM148",
"sbo":"SBO:0000247",
"seed.compound":[
"cpd11420",
"cpd27735",
"cpd29682"
]
}
},
{
"id":"dsbdrd_c",
"name":"Fused thiol:disulfide interchange protein (reduced)",
"compartment":"c",
"charge":0,
"formula":"XH2",
"annotation":{
"bigg.metabolite":"dsbdrd",
"metanetx.chemical":"MNXM8620",
"sbo":"SBO:0000247",
"seed.compound":"cpd15451"
}
},
{
"id":"dsbgrd_p",
"name":"Periplasmic disulfide isomerase/thiol-disulphide oxidase (reduced)",
"compartment":"p",
"charge":0,
"formula":"XH2",
"annotation":{
"bigg.metabolite":"dsbgrd",
"metanetx.chemical":"MNXM12615",
"sbo":"SBO:0000247",
"seed.compound":"cpd15453"
}
},
{
"id":"dsbgox_p",
"name":"Periplasmic disulfide isomerase/thiol-disulphide oxidase (oxidized)",
"compartment":"p",
"charge":0,
"formula":"X",
"annotation":{
"bigg.metabolite":"dsbgox",
"metanetx.chemical":"MNXM97003",
"sbo":"SBO:0000247",
"seed.compound":"cpd15452"
}
},
{
"id":"2amsa_c",
"name":"2-Aminomalonate semialdehyde",
"compartment":"c",
"charge":0,
"formula":"C3H5NO3",
"annotation":{
"bigg.metabolite":"2amsa",
"biocyc":"META:2-AMINOMALONATE-SEMIALDEHYDE",
"chebi":[
"CHEBI:1020",
"CHEBI:21210",
"CHEBI:37012",
"CHEBI:58671",
"CHEBI:77662"
],
"kegg.compound":"C11822",
"metanetx.chemical":"MNXM2124",
"sbo":"SBO:0000247",
"seed.compound":"cpd08626"
}
},
{
"id":"ser__D_c",
"name":"D-Serine",
"compartment":"c",
"charge":0,
"formula":"C3H7NO3",
"annotation":{
"bigg.metabolite":"ser__D",
"biocyc":"META:D-SERINE",
"chebi":[
"CHEBI:13019",
"CHEBI:143888",
"CHEBI:16523",
"CHEBI:21090",
"CHEBI:32840",
"CHEBI:32841",
"CHEBI:35247",
"CHEBI:42262",
"CHEBI:4245"
],
"hmdb":"HMDB03406",
"kegg.compound":"C00740",
"metanetx.chemical":"MNXM694",
"sbo":"SBO:0000247",
"seed.compound":"cpd00550"
}
},
{
"id":"ser__D_p",
"name":"D-Serine",
"compartment":"p",
"charge":0,
"formula":"C3H7NO3",
"annotation":{
"bigg.metabolite":"ser__D",
"biocyc":"META:D-SERINE",
"chebi":[
"CHEBI:13019",
"CHEBI:143888",
"CHEBI:16523",
"CHEBI:21090",
"CHEBI:32840",
"CHEBI:32841",
"CHEBI:35247",
"CHEBI:42262",
"CHEBI:4245"
],
"hmdb":"HMDB03406",
"kegg.compound":"C00740",
"metanetx.chemical":"MNXM694",
"sbo":"SBO:0000247",
"seed.compound":"cpd00550"
}
},
{
"id":"tartr__D_c",
"name":"D-tartrate",
"compartment":"c",
"charge":-2,
"formula":"C4H4O6",
"annotation":{
"bigg.metabolite":"tartr__D",
"biocyc":"META:D-TARTRATE",
"chebi":[
"CHEBI:11077",
"CHEBI:15672",
"CHEBI:18806",
"CHEBI:18807",
"CHEBI:30927",
"CHEBI:35399",
"CHEBI:446",
"CHEBI:45873"
],
"hmdb":"HMDB29878",
"kegg.compound":"C02107",
"metanetx.chemical":"MNXM7948",
"sbo":"SBO:0000247",
"seed.compound":"cpd19018"
}
},
{
"id":"dtmp_c",
"name":"DTMP C10H13N2O8P",
"compartment":"c",
"charge":-2,
"formula":"C10H13N2O8P",
"annotation":{
"bigg.metabolite":"dtmp",
"biocyc":"META:TMP",
"chebi":[
"CHEBI:10529",
"CHEBI:14092",
"CHEBI:15246",
"CHEBI:17013",
"CHEBI:26999",
"CHEBI:45759",
"CHEBI:45762",
"CHEBI:45772",
"CHEBI:45926",
"CHEBI:46013",
"CHEBI:46036",
"CHEBI:46960",
"CHEBI:47711",
"CHEBI:63528",
"CHEBI:63549"
],
"kegg.compound":"C00364",
"metanetx.chemical":"MNXM257",
"sbo":"SBO:0000247",
"seed.compound":"cpd00298"
}
},
{
"id":"dtmp_p",
"name":"DTMP C10H13N2O8P",
"compartment":"p",
"charge":-2,
"formula":"C10H13N2O8P",
"annotation":{
"bigg.metabolite":"dtmp",
"biocyc":"META:TMP",
"chebi":[
"CHEBI:10529",
"CHEBI:14092",
"CHEBI:15246",
"CHEBI:17013",
"CHEBI:26999",
"CHEBI:45759",
"CHEBI:45762",
"CHEBI:45772",
"CHEBI:45926",
"CHEBI:46013",
"CHEBI:46036",
"CHEBI:46960",
"CHEBI:47711",
"CHEBI:63528",
"CHEBI:63549"
],
"kegg.compound":"C00364",
"metanetx.chemical":"MNXM257",
"sbo":"SBO:0000247",
"seed.compound":"cpd00298"
}
},
{
"id":"dump_p",
"name":"DUMP C9H11N2O8P",
"compartment":"p",
"charge":-2,
"formula":"C9H11N2O8P",
"annotation":{
"bigg.metabolite":"dump",
"biocyc":"META:DUMP",
"chebi":[
"CHEBI:10532",
"CHEBI:14094",
"CHEBI:17622",
"CHEBI:19263",
"CHEBI:246422",
"CHEBI:42245",
"CHEBI:46286",
"CHEBI:46288",
"CHEBI:47722"
],
"hmdb":"HMDB01409",
"kegg.compound":"C00365",
"metanetx.chemical":"MNXM234",
"sbo":"SBO:0000247",
"seed.compound":"cpd00299"
}
},
{
"id":"56dura_c",
"name":"5,6-dihydrouracil",
"compartment":"c",
"charge":0,
"formula":"C4H6N2O2",
"annotation":{
"bigg.metabolite":"56dura",
"biocyc":"META:DI-H-URACIL",
"chebi":[
"CHEBI:12078",
"CHEBI:15901",
"CHEBI:19360",
"CHEBI:1999",
"CHEBI:20511",
"CHEBI:28622",
"CHEBI:42107",
"CHEBI:921"
],
"hmdb":"HMDB00076",
"kegg.compound":"C00429",
"metanetx.chemical":"MNXM506",
"sbo":"SBO:0000247",
"seed.compound":"cpd00337"
}
},
{
"id":"dump_c",
"name":"DUMP C9H11N2O8P",
"compartment":"c",
"charge":-2,
"formula":"C9H11N2O8P",
"annotation":{
"bigg.metabolite":"dump",
"biocyc":"META:DUMP",
"chebi":[
"CHEBI:10532",
"CHEBI:14094",
"CHEBI:17622",
"CHEBI:19263",
"CHEBI:246422",
"CHEBI:42245",
"CHEBI:46286",
"CHEBI:46288",
"CHEBI:47722"
],
"hmdb":"HMDB01409",
"kegg.compound":"C00365",
"metanetx.chemical":"MNXM234",
"sbo":"SBO:0000247",
"seed.compound":"cpd00299"
}
},
{
"id":"2dr1p_c",
"name":"2-Deoxy-D-ribose 1-phosphate",
"compartment":"c",
"charge":-2,
"formula":"C5H9O7P",
"annotation":{
"bigg.metabolite":"2dr1p",
"biocyc":"META:DEOXY-D-RIBOSE-1-PHOSPHATE",
"chebi":[
"CHEBI:1081",
"CHEBI:11563",
"CHEBI:19558",
"CHEBI:28542",
"CHEBI:57259",
"CHEBI:58576"
],
"hmdb":"HMDB01351",
"kegg.compound":"C00672",
"metanetx.chemical":"MNXM789",
"sbo":"SBO:0000247",
"seed.compound":[
"cpd00509",
"cpd26845"
]
}
},
{
"id":"duri_p",
"name":"Deoxyuridine",
"compartment":"p",
"charge":0,
"formula":"C9H12N2O5",
"annotation":{
"bigg.metabolite":"duri",
"biocyc":"META:DEOXYURIDINE",
"chebi":[
"CHEBI:11398",
"CHEBI:11572",
"CHEBI:14123",
"CHEBI:16450",
"CHEBI:19261",
"CHEBI:23640",
"CHEBI:29113",
"CHEBI:42178",
"CHEBI:4434",
"CHEBI:46165",
"CHEBI:46289",
"CHEBI:46293"
],
"hmdb":"HMDB00012",
"kegg.compound":"C00526",
"metanetx.chemical":"MNXM492",
"sbo":"SBO:0000247",
"seed.compound":"cpd00412"
}
},
{
"id":"dxyl5p_c",
"name":"1-deoxy-D-xylulose 5-phosphate",
"compartment":"c",
"charge":-2,
"formula":"C5H9O7P",
"annotation":{
"bigg.metabolite":"dxyl5p",
"biocyc":"META:DEOXYXYLULOSE-5P",
"chebi":[
"CHEBI:11254",
"CHEBI:16493",
"CHEBI:57792",
"CHEBI:622"
],
"hmdb":"HMDB01213",
"kegg.compound":"C11437",
"metanetx.chemical":"MNXM622",
"sbo":"SBO:0000247",
"seed.compound":"cpd08289"
}
},
{
"id":"dxyl_c",
"name":"1-deoxy-D-xylulose",
"compartment":"c",
"charge":0,
"formula":"C5H10O4",
"annotation":{
"bigg.metabolite":"dxyl",
"biocyc":"META:CPD-1093",
"chebi":[
"CHEBI:19038",
"CHEBI:28354",
"CHEBI:621"
],
"hmdb":"HMDB01292",
"kegg.compound":"C06257",
"metanetx.chemical":"MNXM2454",
"sbo":"SBO:0000247",
"seed.compound":"cpd03738"
}
},
{
"id":"4per_c",
"name":"4-Phospho-D-erythronate",
"compartment":"c",
"charge":-3,
"formula":"C4H6O8P",
"annotation":{
"bigg.metabolite":"4per",
"biocyc":"META:ERYTHRONATE-4P",
"chebi":[
"CHEBI:1924",
"CHEBI:41926",
"CHEBI:49003",
"CHEBI:49055",
"CHEBI:58766"
],
"kegg.compound":"C03393",
"metanetx.chemical":"MNXM1407",
"sbo":"SBO:0000247",
"seed.compound":"cpd02147"
}
},
{
"id":"eca4colipa_p",
"name":"(enterobacterial common antigen)x4 core oligosaccharide lipid A",
"compartment":"p",
"charge":-15,
"formula":"C272H447N14O160P4",
"annotation":{
"bigg.metabolite":"eca4colipa",
"metanetx.chemical":"MNXM91786",
"sbo":"SBO:0000247",
"seed.compound":"cpd15457"
}
},
{
"id":"eca2und_p",
"name":"(enterobacterial common antigen)x2 undecaprenyl-diphosphate",
"compartment":"p",
"charge":-4,
"formula":"C103H162N6O37P2",
"annotation":{
"bigg.metabolite":"eca2und",
"metanetx.chemical":"MNXM31479",
"sbo":"SBO:0000247",
"seed.compound":"cpd15455"
}
},
{
"id":"unagamuf_p",
"name":"Undecaprenyl-diphospho N-acetylglucosamine-N-acetylmannosaminuronate-N-acetamido-4,6-dideoxy-D-galactose",
"compartment":"p",
"charge":-3,
"formula":"C79H126N3O22P2",
"annotation":{
"bigg.metabolite":"unagamuf",
"biocyc":"META:C55-PP-GLCNAC-MANNACA-FUC4NAC",
"metanetx.chemical":"MNXM6160",
"sbo":"SBO:0000247",
"seed.compound":"cpd15582"
}
},
{
"id":"eca3und_p",
"name":"(enterobacterial common antigen)x3 undecaprenyl-diphosphate",
"compartment":"p",
"charge":-5,
"formula":"C127H198N9O52P2",
"annotation":{
"bigg.metabolite":"eca3und",
"metanetx.chemical":"MNXM6543",
"sbo":"SBO:0000247",
"seed.compound":"cpd15456"
}
},
{
"id":"eca4und_p",
"name":"(enterobacterial common antigen)x4 undecaprenyl-diphosphate",
"compartment":"p",
"charge":-6,
"formula":"C151H234N12O67P2",
"annotation":{
"bigg.metabolite":"eca4und",
"metanetx.chemical":"MNXM6545",
"sbo":"SBO:0000247",
"seed.compound":"cpd15458"
}
},
{
"id":"3hbcoa_c",
"name":"(S)-3-Hydroxybutanoyl-CoA",
"compartment":"c",
"charge":-4,
"formula":"C25H38N7O18P3S",
"annotation":{
"bigg.metabolite":"3hbcoa",
"biocyc":[
"META:CPD-12173",
"META:S-3-HYDROXYBUTANOYL-COA"
],
"chebi":[
"CHEBI:11048",
"CHEBI:15453",
"CHEBI:18749",
"CHEBI:18753",
"CHEBI:28259",
"CHEBI:394",
"CHEBI:399",
"CHEBI:39978",
"CHEBI:57316",
"CHEBI:62611"
],
"hmdb":[
"HMDB01052",
"HMDB62259"
],
"kegg.compound":[
"C01144",
"C06000"
],
"lipidmaps":[
"LMFA07050153",
"LMFA07050157"
],
"metanetx.chemical":"MNXM446",
"sbo":"SBO:0000247",
"seed.compound":[
"cpd00842",
"cpd03572"
]
}
},
{
"id":"3hhcoa_c",
"name":"(S)-3-Hydroxyhexanoyl-CoA",
"compartment":"c",
"charge":-4,
"formula":"C27H42N7O18P3S",
"annotation":{
"bigg.metabolite":"3hhcoa",
"biocyc":"META:OH-HEXANOYL-COA",
"chebi":[
"CHEBI:18780",
"CHEBI:28276",
"CHEBI:419",
"CHEBI:62075"
],
"hmdb":[
"HMDB03942",
"HMDB62262"
],
"kegg.compound":"C05268",
"lipidmaps":[
"LMFA07050017",
"LMFA07050156"
],
"metanetx.chemical":"MNXM757",
"sbo":"SBO:0000247",
"seed.compound":"cpd03122"
}
},
{
"id":"3hocoa_c",
"name":"(S)-3-Hydroxyoctanoyl-CoA",
"compartment":"c",
"charge":-4,
"formula":"C29H46N7O18P3S",
"annotation":{
"bigg.metabolite":"3hocoa",
"chebi":[
"CHEBI:18750",
"CHEBI:18781",
"CHEBI:27800",
"CHEBI:28632",
"CHEBI:395",
"CHEBI:420",
"CHEBI:62617"
],
"hmdb":"HMDB03940",
"kegg.compound":"C05266",
"lipidmaps":[
"LMFA07050015",
"LMFA07050160"
],
"metanetx.chemical":"MNXM766",
"sbo":"SBO:0000247",
"seed.compound":"cpd03120"
}
},
{
"id":"3hdcoa_c",
"name":"(S)-3-Hydroxydecanoyl-CoA",
"compartment":"c",
"charge":-4,
"formula":"C31H50N7O18P3S",
"annotation":{
"bigg.metabolite":"3hdcoa",
"biocyc":"META:CPD0-2244",
"chebi":[
"CHEBI:18779",
"CHEBI:28325",
"CHEBI:418",
"CHEBI:62616"
],
"hmdb":"HMDB03938",
"kegg.compound":"C05264",
"lipidmaps":[
"LMFA07050014",
"LMFA07050154"
],
"metanetx.chemical":"MNXM674",
"sbo":"SBO:0000247",
"seed.compound":"cpd03118"
}
},
{
"id":"3hddcoa_c",
"name":"(S)-3-Hydroxydodecanoyl-CoA",
"compartment":"c",
"charge":-4,
"formula":"C33H54N7O18P3S",
"annotation":{
"bigg.metabolite":"3hddcoa",
"biocyc":"META:CPD0-2107",
"chebi":[
"CHEBI:18751",
"CHEBI:27668",
"CHEBI:396",
"CHEBI:62558"
],
"hmdb":[
"HMDB03936",
"HMDB62260"
],
"kegg.compound":"C05262",
"lipidmaps":"LMFA07050158",
"metanetx.chemical":"MNXM733",
"sbo":"SBO:0000247",
"seed.compound":"cpd03116"
}
},
{
"id":"3htdcoa_c",
"name":"(S)-3-Hydroxytetradecanoyl-CoA",
"compartment":"c",
"charge":-4,
"formula":"C35H58N7O18P3S",
"annotation":{
"bigg.metabolite":"3htdcoa",
"biocyc":"META:CPD0-2171",
"chebi":[
"CHEBI:18754",
"CHEBI:27466",
"CHEBI:400",
"CHEBI:62614"
],
"hmdb":"HMDB03934",
"kegg.compound":"C05260",
"lipidmaps":"LMFA07050257",
"metanetx.chemical":"MNXM767",
"sbo":"SBO:0000247",
"seed.compound":[
"cpd03115",
"cpd26436"
]
}
},
{
"id":"3hhdcoa_c",
"name":"(S)-3-Hydroxyhexadecanoyl-CoA",
"compartment":"c",
"charge":-4,
"formula":"C37H62N7O18P3S",
"annotation":{
"bigg.metabolite":"3hhdcoa",
"biocyc":"META:CPD0-2232",
"chebi":[
"CHEBI:18752",
"CHEBI:27402",
"CHEBI:397",
"CHEBI:62613"
],
"hmdb":[
"HMDB03932",
"HMDB62261"
],
"kegg.compound":"C05258",
"lipidmaps":"LMFA07050161",
"metanetx.chemical":"MNXM825",
"sbo":"SBO:0000247",
"seed.compound":"cpd03113"
}
},
{
"id":"3hodcoa_c",
"name":"(S)-3-Hydroxyoctadecanoyl-CoA",
"compartment":"c",
"charge":-4,
"formula":"C39H66N7O18P3S",
"annotation":{
"bigg.metabolite":"3hodcoa",
"biocyc":"META:CPD0-2253",
"chebi":[
"CHEBI:50577",
"CHEBI:87561"
],
"lipidmaps":"LMFA07050159",
"metanetx.chemical":"MNXM31746",
"sbo":"SBO:0000247",
"seed.compound":"cpd15204"
}
},
{
"id":"6pgc_c",
"name":"6-Phospho-D-gluconate",
"compartment":"c",
"charge":-3,
"formula":"C6H10O10P",
"annotation":{
"bigg.metabolite":"6pgc",
"biocyc":"META:CPD-2961",
"chebi":[
"CHEBI:12232",
"CHEBI:16863",
"CHEBI:2231",
"CHEBI:33851",
"CHEBI:40282",
"CHEBI:48928",
"CHEBI:58759"
],
"hmdb":[
"HMDB01316",
"HMDB62800"
],
"kegg.compound":"C00345",
"metanetx.chemical":"MNXM325",
"sbo":"SBO:0000247",
"seed.compound":"cpd00284"
}
},
{
"id":"kdo2lipid4L_c",
"name":"KDO(2)-lipid IV(A) with laurate",
"compartment":"c",
"charge":-6,
"formula":"C96H170N2O38P2",
"annotation":{
"bigg.metabolite":"kdo2lipid4L",
"chebi":[
"CHEBI:25015",
"CHEBI:27422",
"CHEBI:61524",
"CHEBI:61554",
"CHEBI:6393"
],
"kegg.compound":"C06251",
"lipidmaps":"LMSL02000002",
"metanetx.chemical":"MNXM1870",
"sbo":"SBO:0000247",
"seed.compound":[
"cpd03736",
"cpd29678"
]
}
},
{
"id":"kdo2lipid4_c",
"name":"KDO(2)-lipid IV(A)",
"compartment":"c",
"charge":-6,
"formula":"C84H148N2O37P2",
"annotation":{
"bigg.metabolite":"kdo2lipid4",
"biocyc":"META:KDO2-LIPID-IVA",
"chebi":[
"CHEBI:23657",
"CHEBI:28526",
"CHEBI:4477",
"CHEBI:60365"
],
"kegg.compound":"C06025",
"kegg.glycan":"G11160",
"lipidmaps":"LMSL02000003",
"metanetx.chemical":"MNXM824",
"sbo":"SBO:0000247",
"seed.compound":"cpd03586"
}
},
{
"id":"lipa_c",
"name":"KDO(2)-lipid (A)",
"compartment":"c",
"charge":-6,
"formula":"C110H196N2O39P2",
"annotation":{
"bigg.metabolite":"lipa",
"chebi":[
"CHEBI:23656",
"CHEBI:27963",
"CHEBI:4476",
"CHEBI:58540"
],
"kegg.compound":"C06026",
"lipidmaps":"LMSL02000001",
"metanetx.chemical":"MNXM946",
"sbo":"SBO:0000247",
"seed.compound":"cpd03587"
}
},
{
"id":"kdo2lipid4p_c",
"name":"KDO(2)-lipid IV(A) with palmitoleoyl",
"compartment":"c",
"charge":-6,
"formula":"C100H176N2O38P2",
"annotation":{
"bigg.metabolite":"kdo2lipid4p",
"biocyc":"META:CPD0-2265",
"metanetx.chemical":"MNXM58983",
"sbo":"SBO:0000247",
"seed.compound":"cpd15491"
}
},
{
"id":"lipa_cold_c",
"name":"Cold adapted KDO(2)-lipid (A)",
"compartment":"c",
"charge":-6,
"formula":"C114H202N2O39P2",
"annotation":{
"bigg.metabolite":"lipa_cold",
"biocyc":"META:KDO2-LIPID-IVA-COLD",
"chebi":[
"CHEBI:61522",
"CHEBI:61556"
],
"metanetx.chemical":"MNXM6016",
"sbo":"SBO:0000247",
"seed.compound":"cpd15493"
}
},
{
"id":"egmeACP_c",
"name":"Enoylglutaryl-[acyl-carrier protein] methyl ester",
"compartment":"c",
"charge":-1,
"formula":"C17H27N2O10PRS",
"annotation":{
"bigg.metabolite":"egmeACP",
"biocyc":"META:Enoylglutaryl-ACP-methyl-esters",
"kegg.compound":"C20374",
"metanetx.chemical":"MNXM11489",
"sbo":"SBO:0000247",
"seed.compound":"cpd27020"
}
},
{
"id":"gmeACP_c",
"name":"Glutaryl-[acyl-carrier protein] methyl ester",
"compartment":"c",
"charge":-1,
"formula":"C17H29N2O10PRS",
"annotation":{
"bigg.metabolite":"gmeACP",
"biocyc":"META:Glutaryl-ACP-methyl-esters",
"kegg.compound":"C20375",
"metanetx.chemical":"MNXM11700",
"sbo":"SBO:0000247",
"seed.compound":"cpd27180"
}
},
{
"id":"enlipa_p",
"name":"Phosphoethanolamine KDO(2)-lipid (A)",
"compartment":"p",
"charge":-6,
"formula":"C112H202N3O42P3",
"annotation":{
"bigg.metabolite":"enlipa",
"chebi":[
"CHEBI:47762",
"CHEBI:60085"
],
"kegg.compound":"C21173",
"metanetx.chemical":"MNXM7670",
"sbo":"SBO:0000247",
"seed.compound":"cpd15459"
}
},
{
"id":"2pg_c",
"name":"D-Glycerate 2-phosphate",
"compartment":"c",
"charge":-3,
"formula":"C3H4O7P",
"annotation":{
"bigg.metabolite":"2pg",
"biocyc":"META:2-PG",
"chebi":[
"CHEBI:11651",
"CHEBI:1267",
"CHEBI:12986",
"CHEBI:17835",
"CHEBI:21028",
"CHEBI:24344",
"CHEBI:39868",
"CHEBI:58289",
"CHEBI:88350"
],
"hmdb":[
"HMDB03391",
"HMDB62707"
],
"kegg.compound":"C00631",
"metanetx.chemical":"MNXM275",
"sbo":"SBO:0000247",
"seed.compound":"cpd00482"
}
},
{
"id":"seramp_c",
"name":"L-seryl-AMP",
"compartment":"c",
"charge":0,
"formula":"C13H19N6O9P",
"annotation":{
"bigg.metabolite":"seramp",
"biocyc":"META:SERYL-AMP",
"chebi":[
"CHEBI:286",
"CHEBI:61231",
"CHEBI:61645"
],
"kegg.compound":"C05820",
"metanetx.chemical":"MNXM114390",
"sbo":"SBO:0000247",
"seed.compound":[
"cpd03452",
"cpd15564"
]
}
},
{
"id":"feenter_c",
"name":"Fe-enterobactin",
"compartment":"c",
"charge":3,
"formula":"C30H27FeN3O15",
"annotation":{
"bigg.metabolite":"feenter",
"chebi":[
"CHEBI:21133",
"CHEBI:28199",
"CHEBI:38151",
"CHEBI:4993",
"CHEBI:70745"
],
"kegg.compound":"C06230",
"metanetx.chemical":"MNXM7354",
"sbo":"SBO:0000247"
}
},
{
"id":"epmeACP_c",
"name":"Enoylpimeloyl-[acyl-carrier protein] methyl ester",
"compartment":"c",
"charge":-1,
"formula":"C19H31N2O10PRS",
"annotation":{
"bigg.metabolite":"epmeACP",
"biocyc":"META:Enoylpimeloyl-ACP-methyl-esters",
"kegg.compound":"C20378",
"metanetx.chemical":"MNXM11490",
"sbo":"SBO:0000247",
"seed.compound":"cpd27021"
}
},
{
"id":"pmeACP_c",
"name":"Pimeloyl-[acyl-carrier protein] methyl ester",
"compartment":"c",
"charge":-1,
"formula":"C19H33N2O10PRS",
"annotation":{
"bigg.metabolite":"pmeACP",
"biocyc":"META:Pimeloyl-ACP-methyl-esters",
"kegg.compound":"C19846",
"metanetx.chemical":"MNXM12694",
"sbo":"SBO:0000247",
"seed.compound":"cpd21088"
}
},
{
"id":"etha_c",
"name":"Ethanolamine",
"compartment":"c",
"charge":1,
"formula":"C2H8NO",
"annotation":{
"bigg.metabolite":"etha",
"biocyc":"META:ETHANOL-AMINE",
"chebi":[
"CHEBI:14223",
"CHEBI:16000",
"CHEBI:23979",
"CHEBI:272066",
"CHEBI:42323",
"CHEBI:4880",
"CHEBI:57603"
],
"hmdb":[
"HMDB00149",
"HMDB62693"
],
"kegg.compound":"C00189",
"kegg.drug":"D05074",
"metanetx.chemical":"MNXM218",
"sbo":"SBO:0000247",
"seed.compound":"cpd00162"
}
},
{
"id":"etha_p",
"name":"Ethanolamine",
"compartment":"p",
"charge":1,
"formula":"C2H8NO",
"annotation":{
"bigg.metabolite":"etha",
"biocyc":"META:ETHANOL-AMINE",
"chebi":[
"CHEBI:14223",
"CHEBI:16000",
"CHEBI:23979",
"CHEBI:272066",
"CHEBI:42323",
"CHEBI:4880",
"CHEBI:57603"
],
"hmdb":[
"HMDB00149",
"HMDB62693"
],
"kegg.compound":"C00189",
"kegg.drug":"D05074",
"metanetx.chemical":"MNXM218",
"sbo":"SBO:0000247",
"seed.compound":"cpd00162"
}
},
{
"id":"ethso3_p",
"name":"Ethanesulfonate",
"compartment":"p",
"charge":-1,
"formula":"C2H5O3S",
"annotation":{
"bigg.metabolite":"ethso3",
"biocyc":"META:CPD-10434",
"chebi":[
"CHEBI:42465",
"CHEBI:61909"
],
"metanetx.chemical":"MNXM7343",
"sbo":"SBO:0000247",
"seed.compound":"cpd11579"
}
},
{
"id":"ethso3_c",
"name":"Ethanesulfonate",
"compartment":"c",
"charge":-1,
"formula":"C2H5O3S",
"annotation":{
"bigg.metabolite":"ethso3",
"biocyc":"META:CPD-10434",
"chebi":[
"CHEBI:42465",
"CHEBI:61909"
],
"metanetx.chemical":"MNXM7343",
"sbo":"SBO:0000247",
"seed.compound":"cpd11579"
}
},
{
"id":"etoh_p",
"name":"Ethanol",
"compartment":"p",
"charge":0,
"formula":"C2H6O",
"annotation":{
"bigg.metabolite":"etoh",
"biocyc":"META:ETOH",
"chebi":[
"CHEBI:14222",
"CHEBI:16236",
"CHEBI:23978",
"CHEBI:30878",
"CHEBI:30880",
"CHEBI:42377",
"CHEBI:44594",
"CHEBI:4879",
"CHEBI:52092"
],
"hmdb":"HMDB00108",
"kegg.compound":"C00469",
"kegg.drug":[
"D00068",
"D02798",
"D04855",
"D06542"
],
"metanetx.chemical":"MNXM303",
"sbo":"SBO:0000247",
"seed.compound":"cpd00363"
}
},
{
"id":"fru_c",
"name":"D-Fructose",
"compartment":"c",
"charge":0,
"formula":"C6H12O6",
"annotation":{
"bigg.metabolite":"fru",
"biocyc":[
"META:CPD-15382",
"META:D-Fructopyranose",
"META:FRU",
"META:Fructofuranose"
],
"chebi":[
"CHEBI:12923",
"CHEBI:15824",
"CHEBI:20929",
"CHEBI:24104",
"CHEBI:24110",
"CHEBI:28757",
"CHEBI:37714",
"CHEBI:37721",
"CHEBI:4118",
"CHEBI:4119",
"CHEBI:47424",
"CHEBI:48095",
"CHEBI:5172"
],
"hmdb":"HMDB62538",
"kegg.compound":[
"C00095",
"C01496",
"C05003",
"C10906"
],
"kegg.drug":"D00114",
"metanetx.chemical":"MNXM175",
"sbo":"SBO:0000247",
"seed.compound":[
"cpd00082",
"cpd19015",
"cpd27040"
]
}
},
{
"id":"f6p_p",
"name":"D-Fructose 6-phosphate",
"compartment":"p",
"charge":-2,
"formula":"C6H11O9P",
"annotation":{
"bigg.metabolite":"f6p",
"biocyc":"META:FRUCTOSE-6P",
"chebi":[
"CHEBI:10375",
"CHEBI:12352",
"CHEBI:16084",
"CHEBI:22768",
"CHEBI:42378",
"CHEBI:57634"
],
"hmdb":"HMDB03971",
"kegg.compound":"C05345",
"metanetx.chemical":"MNXM89621",
"sbo":"SBO:0000247",
"seed.compound":"cpd19035"
}
},
{
"id":"hxa_c",
"name":"Hexanoate (n-C6:0)",
"compartment":"c",
"charge":-1,
"formula":"C6H11O2",
"annotation":{
"bigg.metabolite":"hxa",
"biocyc":"META:HEXANOATE",
"chebi":[
"CHEBI:14398",
"CHEBI:17120",
"CHEBI:24569",
"CHEBI:24571",
"CHEBI:30776",
"CHEBI:40213",
"CHEBI:5702"
],
"hmdb":[
"HMDB00535",
"HMDB61883"
],
"kegg.compound":"C01585",
"lipidmaps":"LMFA01010006",
"metanetx.chemical":"MNXM1653",
"sbo":"SBO:0000247",
"seed.compound":"cpd01113"
}
},
{
"id":"ttdca_p",
"name":"Tetradecanoate (n-C14:0)",
"compartment":"p",
"charge":-1,
"formula":"C14H27O2",
"annotation":{
"bigg.metabolite":"ttdca",
"metanetx.chemical":"MNXM162239",
"sbo":"SBO:0000247"
}
},
{
"id":"ttdcea_p",
"name":"Tetradecenoate (n-C14:1)",
"compartment":"p",
"charge":-1,
"formula":"C14H25O2",
"annotation":{
"bigg.metabolite":"ttdcea",
"metanetx.chemical":"MNXM641",
"sbo":"SBO:0000247"
}
},
{
"id":"hdca_p",
"name":"Hexadecanoate (n-C16:0)",
"compartment":"p",
"charge":-1,
"formula":"C16H31O2",
"annotation":{
"bigg.metabolite":"hdca",
"biocyc":"META:PALMITATE",
"chebi":[
"CHEBI:14730",
"CHEBI:15756",
"CHEBI:231736",
"CHEBI:233028",
"CHEBI:24540",
"CHEBI:24541",
"CHEBI:24542",
"CHEBI:24550",
"CHEBI:29889",
"CHEBI:35978",
"CHEBI:44952",
"CHEBI:7896"
],
"hmdb":[
"HMDB00220",
"HMDB60083"
],
"kegg.compound":"C00249",
"kegg.drug":"D05341",
"lipidmaps":[
"LMFA01010001",
"LMFA01010046"
],
"metanetx.chemical":"MNXM108",
"sbo":"SBO:0000247",
"seed.compound":"cpd00214"
}
},
{
"id":"hdcea_p",
"name":"Hexadecenoate (n-C16:1)",
"compartment":"p",
"charge":-1,
"formula":"C16H29O2",
"annotation":{
"bigg.metabolite":"hdcea",
"metanetx.chemical":"MNXM950",
"sbo":"SBO:0000247"
}
},
{
"id":"ocdca_p",
"name":"Octadecanoate (n-C18:0)",
"compartment":"p",
"charge":-1,
"formula":"C18H35O2",
"annotation":{
"bigg.metabolite":"ocdca",
"biocyc":"META:STEARIC_ACID",
"chebi":[
"CHEBI:231588",
"CHEBI:25629",
"CHEBI:25631",
"CHEBI:28842",
"CHEBI:45710"
],
"hmdb":"HMDB00827",
"kegg.compound":"C01530",
"kegg.drug":"D00119",
"lipidmaps":[
"LMFA01010018",
"LMFA01010047"
],
"metanetx.chemical":"MNXM236",
"sbo":"SBO:0000247",
"seed.compound":"cpd01080"
}
},
{
"id":"ocdcea_p",
"name":"Octadecenoate (n-C18:1)",
"compartment":"p",
"charge":-1,
"formula":"C18H33O2",
"annotation":{
"bigg.metabolite":"ocdcea",
"biocyc":"META:OLEATE-CPD",
"chebi":[
"CHEBI:104361",
"CHEBI:14684",
"CHEBI:16196",
"CHEBI:25663",
"CHEBI:25664",
"CHEBI:30823",
"CHEBI:44741",
"CHEBI:7741"
],
"kegg.compound":"C00712",
"kegg.drug":"D02315",
"lipidmaps":[
"LMFA01030002",
"LMFA01030763",
"LMFA01030810"
],
"metanetx.chemical":"MNXM306",
"sbo":"SBO:0000247",
"seed.compound":"cpd00536"
}
},
{
"id":"hxa_p",
"name":"Hexanoate (n-C6:0)",
"compartment":"p",
"charge":-1,
"formula":"C6H11O2",
"annotation":{
"bigg.metabolite":"hxa",
"biocyc":"META:HEXANOATE",
"chebi":[
"CHEBI:14398",
"CHEBI:17120",
"CHEBI:24569",
"CHEBI:24571",
"CHEBI:30776",
"CHEBI:40213",
"CHEBI:5702"
],
"hmdb":[
"HMDB00535",
"HMDB61883"
],
"kegg.compound":"C01585",
"lipidmaps":"LMFA01010006",
"metanetx.chemical":"MNXM1653",
"sbo":"SBO:0000247",
"seed.compound":"cpd01113"
}
},
{
"id":"octa_p",
"name":"Octanoate (n-C8:0)",
"compartment":"p",
"charge":-1,
"formula":"C8H15O2",
"annotation":{
"bigg.metabolite":"octa",
"biocyc":"META:CPD-195",
"chebi":[
"CHEBI:25646",
"CHEBI:25648",
"CHEBI:28837",
"CHEBI:3373",
"CHEBI:44501"
],
"hmdb":[
"HMDB00482",
"HMDB62511"
],
"kegg.compound":"C06423",
"kegg.drug":"D05220",
"lipidmaps":"LMFA01010008",
"metanetx.chemical":"MNXM750",
"sbo":"SBO:0000247",
"seed.compound":"cpd03846"
}
},
{
"id":"Sfglutth_c",
"name":"S-Formylglutathione",
"compartment":"c",
"charge":-1,
"formula":"C11H16N3O7S",
"annotation":{
"bigg.metabolite":"Sfglutth",
"biocyc":"META:CPD-548",
"chebi":[
"CHEBI:12746",
"CHEBI:12764",
"CHEBI:16225",
"CHEBI:22044",
"CHEBI:57688",
"CHEBI:8956"
],
"hmdb":[
"HMDB01550",
"HMDB62625"
],
"kegg.compound":"C01031",
"metanetx.chemical":"MNXM952",
"sbo":"SBO:0000247",
"seed.compound":"cpd00759"
}
},
{
"id":"hmgth_c",
"name":"Hydroxymethylglutathione",
"compartment":"c",
"charge":-1,
"formula":"C11H18N3O7S",
"annotation":{
"bigg.metabolite":"hmgth",
"biocyc":"META:S-HYDROXYMETHYLGLUTATHIONE",
"chebi":[
"CHEBI:22052",
"CHEBI:34963",
"CHEBI:40619",
"CHEBI:48926",
"CHEBI:58758"
],
"hmdb":"HMDB04662",
"kegg.compound":"C14180",
"metanetx.chemical":"MNXM1051",
"sbo":"SBO:0000247",
"seed.compound":[
"cpd09879",
"cpd15487"
]
}
},
{
"id":"fald_p",
"name":"Formaldehyde",
"compartment":"p",
"charge":0,
"formula":"CH2O",
"annotation":{
"bigg.metabolite":"fald",
"biocyc":[
"META:CARBONYL-GROUP",
"META:FORMALDEHYDE"
],
"chebi":[
"CHEBI:14274",
"CHEBI:16842",
"CHEBI:24077",
"CHEBI:337763",
"CHEBI:5142"
],
"hmdb":"HMDB01426",
"kegg.compound":"C00067",
"kegg.drug":"D00017",
"metanetx.chemical":"MNXM56",
"sbo":"SBO:0000247",
"seed.compound":"cpd00055"
}
},
{
"id":"fdp_c",
"name":"D-Fructose 1,6-bisphosphate",
"compartment":"c",
"charge":-4,
"formula":"C6H10O12P2",
"annotation":{
"bigg.metabolite":"fdp",
"chebi":[
"CHEBI:37736",
"CHEBI:49299"
],
"kegg.compound":"C00354",
"metanetx.chemical":"MNXM417",
"sbo":"SBO:0000247",
"seed.compound":"cpd00290"
}
},
{
"id":"s17bp_c",
"name":"Sedoheptulose 1,7-bisphosphate",
"compartment":"c",
"charge":-4,
"formula":"C7H12O13P2",
"annotation":{
"bigg.metabolite":"s17bp",
"biocyc":"META:D-SEDOHEPTULOSE-1-7-P2",
"chebi":[
"CHEBI:15072",
"CHEBI:17969",
"CHEBI:26620",
"CHEBI:58335",
"CHEBI:9081"
],
"hmdb":"HMDB60274",
"kegg.compound":"C00447",
"metanetx.chemical":"MNXM1294",
"sbo":"SBO:0000247",
"seed.compound":"cpd00349"
}
},
{
"id":"fcl__L_c",
"name":"L-fuculose",
"compartment":"c",
"charge":0,
"formula":"C6H12O5",
"annotation":{
"bigg.metabolite":"fcl__L",
"biocyc":"META:L-FUCULOSE",
"chebi":[
"CHEBI:13103",
"CHEBI:17617",
"CHEBI:21295",
"CHEBI:58208",
"CHEBI:6219"
],
"hmdb":"HMDB60267",
"kegg.compound":"C01721",
"metanetx.chemical":"MNXM1748",
"sbo":"SBO:0000247",
"seed.compound":"cpd01186"
}
},
{
"id":"fuc__L_c",
"name":"L-Fucose",
"compartment":"c",
"charge":0,
"formula":"C6H12O5",
"annotation":{
"bigg.metabolite":"fuc__L",
"biocyc":[
"META:CPD-15619",
"META:L-fucoses"
],
"chebi":"CHEBI:48204",
"hmdb":"HMDB62489",
"metanetx.chemical":"MNXM40586",
"sbo":"SBO:0000247"
}
},
{
"id":"lald__L_c",
"name":"L-Lactaldehyde",
"compartment":"c",
"charge":0,
"formula":"C3H6O2",
"annotation":{
"bigg.metabolite":"lald__L",
"biocyc":"META:LACTALD",
"chebi":[
"CHEBI:11015",
"CHEBI:11064",
"CHEBI:13130",
"CHEBI:18041",
"CHEBI:18419",
"CHEBI:18782",
"CHEBI:24994",
"CHEBI:421",
"CHEBI:6349"
],
"hmdb":"HMDB03052",
"kegg.compound":[
"C00424",
"C05999"
],
"metanetx.chemical":"MNXM2387",
"sbo":"SBO:0000247",
"seed.compound":[
"cpd00334",
"cpd03571",
"cpd27393"
]
}
},
{
"id":"fc1p_c",
"name":"L-Fuculose 1-phosphate",
"compartment":"c",
"charge":-2,
"formula":"C6H11O8P",
"annotation":{
"bigg.metabolite":"fc1p",
"biocyc":"META:FUCULOSE-1P",
"chebi":[
"CHEBI:13104",
"CHEBI:13105",
"CHEBI:16647",
"CHEBI:21296",
"CHEBI:57846",
"CHEBI:6220"
],
"kegg.compound":"C01099",
"metanetx.chemical":"MNXM1749",
"sbo":"SBO:0000247",
"seed.compound":"cpd00806"
}
},
{
"id":"ppp9_c",
"name":"Protoporphyrin",
"compartment":"c",
"charge":-2,
"formula":"C34H32N4O4",
"annotation":{
"bigg.metabolite":"ppp9",
"biocyc":"META:PROTOPORPHYRIN_IX",
"chebi":[
"CHEBI:14959",
"CHEBI:14960",
"CHEBI:14961",
"CHEBI:15430",
"CHEBI:26358",
"CHEBI:36159",
"CHEBI:57306",
"CHEBI:8592"
],
"hmdb":"HMDB00241",
"kegg.compound":"C02191",
"metanetx.chemical":"MNXM346",
"sbo":"SBO:0000247",
"seed.compound":"cpd01476"
}
},
{
"id":"for_p",
"name":"Formate",
"compartment":"p",
"charge":-1,
"formula":"CH1O2",
"annotation":{
"bigg.metabolite":"for",
"biocyc":[
"META:CARBOXYL-GROUP",
"META:CPD-9845",
"META:CPD1G-1532",
"META:CPD1G-1533",
"META:CPD1G-1534",
"META:CPD1G-1535",
"META:FORMATE"
],
"chebi":[
"CHEBI:14276",
"CHEBI:15740",
"CHEBI:24081",
"CHEBI:24082",
"CHEBI:30751",
"CHEBI:42460",
"CHEBI:5145"
],
"hmdb":"HMDB00142",
"kegg.compound":"C00058",
"metanetx.chemical":"MNXM39",
"sbo":"SBO:0000247",
"seed.compound":[
"cpd00047",
"cpd22511"
]
}
},
{
"id":"isetac_c",
"name":"Isethionic acid",
"compartment":"c",
"charge":-1,
"formula":"C2H5O4S",
"annotation":{
"bigg.metabolite":"isetac",
"biocyc":"META:CPD-3745",
"chebi":[
"CHEBI:1157",
"CHEBI:61904"
],
"hmdb":"HMDB03903",
"kegg.compound":"C05123",
"metanetx.chemical":"MNXM1630",
"sbo":"SBO:0000247",
"seed.compound":"cpd03048"
}
},
{
"id":"fald_c",
"name":"Formaldehyde",
"compartment":"c",
"charge":0,
"formula":"CH2O",
"annotation":{
"bigg.metabolite":"fald",
"biocyc":[
"META:CARBONYL-GROUP",
"META:FORMALDEHYDE"
],
"chebi":[
"CHEBI:14274",
"CHEBI:16842",
"CHEBI:24077",
"CHEBI:337763",
"CHEBI:5142"
],
"hmdb":"HMDB01426",
"kegg.compound":"C00067",
"kegg.drug":"D00017",
"metanetx.chemical":"MNXM56",
"sbo":"SBO:0000247",
"seed.compound":"cpd00055"
}
},
{
"id":"mso3_c",
"name":"Methanesulfonate",
"compartment":"c",
"charge":-1,
"formula":"CH3O3S",
"annotation":{
"bigg.metabolite":"mso3",
"biocyc":"META:CPD-3746",
"chebi":[
"CHEBI:25224",
"CHEBI:27376",
"CHEBI:6813"
],
"kegg.compound":"C11145",
"metanetx.chemical":"MNXM1485",
"sbo":"SBO:0000247",
"seed.compound":"cpd08023"
}
},
{
"id":"sulfac_c",
"name":"Sulfoacetate",
"compartment":"c",
"charge":-2,
"formula":"C2H2O5S",
"annotation":{
"bigg.metabolite":"sulfac",
"biocyc":"META:CPD-10246",
"chebi":[
"CHEBI:34987",
"CHEBI:49876",
"CHEBI:50519",
"CHEBI:58824"
],
"kegg.compound":"C14179",
"metanetx.chemical":"MNXM1949",
"sbo":"SBO:0000247",
"seed.compound":"cpd09878"
}
},
{
"id":"glx_c",
"name":"Glyoxylate",
"compartment":"c",
"charge":-1,
"formula":"C2H1O3",
"annotation":{
"bigg.metabolite":"glx",
"biocyc":"META:GLYOX",
"chebi":[
"CHEBI:14368",
"CHEBI:16891",
"CHEBI:24420",
"CHEBI:24421",
"CHEBI:35977",
"CHEBI:36655",
"CHEBI:42767",
"CHEBI:5509"
],
"hmdb":"HMDB00119",
"kegg.compound":"C00048",
"metanetx.chemical":"MNXM69",
"sbo":"SBO:0000247",
"seed.compound":"cpd00040"
}
},
{
"id":"fe2_p",
"name":"Fe2+ mitochondria",
"compartment":"p",
"charge":2,
"formula":"Fe",
"annotation":{
"bigg.metabolite":"fe2",
"chebi":[
"CHEBI:13319",
"CHEBI:13321",
"CHEBI:21129",
"CHEBI:24876",
"CHEBI:29033",
"CHEBI:34754",
"CHEBI:49599"
],
"hmdb":"HMDB00692",
"kegg.compound":"C14818",
"metanetx.chemical":"MNXM111",
"sbo":"SBO:0000247",
"seed.compound":"cpd10515"
}
},
{
"id":"fe3dhbzs_c",
"name":"Ferric 2,3-dihydroxybenzoylserine",
"compartment":"c",
"charge":2,
"formula":"C10H10NO6Fe",
"annotation":{
"bigg.metabolite":"fe3dhbzs",
"metanetx.chemical":"MNXM5748",
"sbo":"SBO:0000247",
"seed.compound":"cpd15460"
}
},
{
"id":"fe3dhbzs_p",
"name":"Ferric 2,3-dihydroxybenzoylserine",
"compartment":"p",
"charge":2,
"formula":"C10H10NO6Fe",
"annotation":{
"bigg.metabolite":"fe3dhbzs",
"metanetx.chemical":"MNXM5748",
"sbo":"SBO:0000247",
"seed.compound":"cpd15460"
}
},
{
"id":"fe3hox_un_c",
"name":"Fe(III)hydoxamate, unloaded",
"compartment":"c",
"charge":-3,
"formula":"C9H18O6N3",
"annotation":{
"bigg.metabolite":"fe3hox_un",
"biocyc":"META:CPD0-2175",
"metanetx.chemical":"MNXM90823",
"sbo":"SBO:0000247",
"seed.compound":"cpd15461"
}
},
{
"id":"fe3hox_c",
"name":"Fe(III)hydroxamate",
"compartment":"c",
"charge":0,
"formula":"C9H18O6N3Fe",
"annotation":{
"bigg.metabolite":"fe3hox",
"biocyc":"META:CPD0-2114",
"chebi":[
"CHEBI:21131",
"CHEBI:28163",
"CHEBI:4992"
],
"kegg.compound":"C06227",
"metanetx.chemical":"MNXM57764",
"sbo":"SBO:0000247",
"seed.compound":"cpd12843"
}
},
{
"id":"fe3hox_un_p",
"name":"Fe(III)hydoxamate, unloaded",
"compartment":"p",
"charge":-3,
"formula":"C9H18O6N3",
"annotation":{
"bigg.metabolite":"fe3hox_un",
"biocyc":"META:CPD0-2175",
"metanetx.chemical":"MNXM90823",
"sbo":"SBO:0000247",
"seed.compound":"cpd15461"
}
},
{
"id":"fe3hox_p",
"name":"Fe(III)hydroxamate",
"compartment":"p",
"charge":0,
"formula":"C9H18O6N3Fe",
"annotation":{
"bigg.metabolite":"fe3hox",
"biocyc":"META:CPD0-2114",
"chebi":[
"CHEBI:21131",
"CHEBI:28163",
"CHEBI:4992"
],
"kegg.compound":"C06227",
"metanetx.chemical":"MNXM57764",
"sbo":"SBO:0000247",
"seed.compound":"cpd12843"
}
},
{
"id":"fe3_p",
"name":"Iron (Fe3+)",
"compartment":"p",
"charge":3,
"formula":"Fe",
"annotation":{
"bigg.metabolite":"fe3",
"chebi":[
"CHEBI:13320",
"CHEBI:21130",
"CHEBI:24877",
"CHEBI:29034",
"CHEBI:34755",
"CHEBI:49595"
],
"hmdb":"HMDB12943",
"kegg.compound":"C14819",
"metanetx.chemical":"MNXM196",
"sbo":"SBO:0000247",
"seed.compound":"cpd10516"
}
},
{
"id":"fecrm_c",
"name":"Ferrichrome",
"compartment":"c",
"charge":0,
"formula":"C27H42FeN9O12",
"annotation":{
"bigg.metabolite":"fecrm",
"biocyc":"META:CPD0-2241",
"chebi":"CHEBI:5019",
"kegg.compound":"C06228",
"metanetx.chemical":"MNXM2825",
"sbo":"SBO:0000247",
"seed.compound":"cpd03724"
}
},
{
"id":"fecrm_un_c",
"name":"Ferrichrome minus Fe(III)",
"compartment":"c",
"charge":-3,
"formula":"C27H42N9O12",
"annotation":{
"bigg.metabolite":"fecrm_un",
"biocyc":"META:CPD0-2205",
"metanetx.chemical":"MNXM53290",
"sbo":"SBO:0000247",
"seed.compound":"cpd15462"
}
},
{
"id":"fecrm_un_p",
"name":"Ferrichrome minus Fe(III)",
"compartment":"p",
"charge":-3,
"formula":"C27H42N9O12",
"annotation":{
"bigg.metabolite":"fecrm_un",
"biocyc":"META:CPD0-2205",
"metanetx.chemical":"MNXM53290",
"sbo":"SBO:0000247",
"seed.compound":"cpd15462"
}
},
{
"id":"fecrm_p",
"name":"Ferrichrome",
"compartment":"p",
"charge":0,
"formula":"C27H42FeN9O12",
"annotation":{
"bigg.metabolite":"fecrm",
"biocyc":"META:CPD0-2241",
"chebi":"CHEBI:5019",
"kegg.compound":"C06228",
"metanetx.chemical":"MNXM2825",
"sbo":"SBO:0000247",
"seed.compound":"cpd03724"
}
},
{
"id":"feenter_p",
"name":"Fe-enterobactin",
"compartment":"p",
"charge":3,
"formula":"C30H27FeN3O15",
"annotation":{
"bigg.metabolite":"feenter",
"chebi":[
"CHEBI:21133",
"CHEBI:28199",
"CHEBI:38151",
"CHEBI:4993",
"CHEBI:70745"
],
"kegg.compound":"C06230",
"metanetx.chemical":"MNXM7354",
"sbo":"SBO:0000247"
}
},
{
"id":"enter_p",
"name":"Enterochelin",
"compartment":"p",
"charge":0,
"formula":"C30H27N3O15",
"annotation":{
"bigg.metabolite":"enter",
"biocyc":"META:ENTEROBACTIN",
"chebi":[
"CHEBI:23923",
"CHEBI:28855",
"CHEBI:38150",
"CHEBI:4799",
"CHEBI:77805"
],
"kegg.compound":"C05821",
"metanetx.chemical":"MNXM883",
"sbo":"SBO:0000247",
"seed.compound":"cpd03453"
}
},
{
"id":"feoxam_un_c",
"name":"Ferroxamine minus Fe(3)",
"compartment":"c",
"charge":-2,
"formula":"C25H46N6O8",
"annotation":{
"bigg.metabolite":"feoxam_un",
"metanetx.chemical":"MNXM90827",
"sbo":"SBO:0000247",
"seed.compound":"cpd15463"
}
},
{
"id":"feoxam_c",
"name":"Generic ferrioxamine-Fe-III",
"compartment":"c",
"charge":1,
"formula":"C25H46FeN6O8",
"annotation":{
"bigg.metabolite":"feoxam",
"biocyc":[
"META:CPD-3764",
"META:CPD0-2124"
],
"chebi":[
"CHEBI:4356",
"CHEBI:84700"
],
"hmdb":"HMDB14884",
"kegg.compound":"C06940",
"kegg.drug":"D03670",
"lipidmaps":[
"LMFA08020169",
"LMFA08020175"
],
"metanetx.chemical":"MNXM94790",
"sbo":"SBO:0000247",
"seed.compound":[
"cpd04273",
"cpd23947"
]
}
},
{
"id":"feoxam_un_p",
"name":"Ferroxamine minus Fe(3)",
"compartment":"p",
"charge":-2,
"formula":"C25H46N6O8",
"annotation":{
"bigg.metabolite":"feoxam_un",
"metanetx.chemical":"MNXM90827",
"sbo":"SBO:0000247",
"seed.compound":"cpd15463"
}
},
{
"id":"feoxam_p",
"name":"Generic ferrioxamine-Fe-III",
"compartment":"p",
"charge":1,
"formula":"C25H46FeN6O8",
"annotation":{
"bigg.metabolite":"feoxam",
"biocyc":[
"META:CPD-3764",
"META:CPD0-2124"
],
"chebi":[
"CHEBI:4356",
"CHEBI:84700"
],
"hmdb":"HMDB14884",
"kegg.compound":"C06940",
"kegg.drug":"D03670",
"lipidmaps":[
"LMFA08020169",
"LMFA08020175"
],
"metanetx.chemical":"MNXM94790",
"sbo":"SBO:0000247",
"seed.compound":[
"cpd04273",
"cpd23947"
]
}
},
{
"id":"3fe4s_c",
"name":"[3Fe-4S] damaged iron-sulfur cluster",
"compartment":"c",
"charge":0,
"formula":"S4Fe3",
"annotation":{
"bigg.metabolite":"3fe4s",
"metanetx.chemical":"MNXM147396",
"sbo":"SBO:0000247"
}
},
{
"id":"h2_c",
"name":"Hydrogen",
"compartment":"c",
"charge":0,
"formula":"H2",
"annotation":{
"bigg.metabolite":"h2",
"biocyc":"META:HYDROGEN-MOLECULE",
"chebi":[
"CHEBI:13350",
"CHEBI:18276",
"CHEBI:25363",
"CHEBI:29294",
"CHEBI:29298",
"CHEBI:29299",
"CHEBI:5785"
],
"hmdb":"HMDB01362",
"kegg.compound":"C00282",
"metanetx.chemical":"MNXM195",
"sbo":"SBO:0000247",
"seed.compound":"cpd11640"
}
},
{
"id":"flxr_c",
"name":"Flavodoxin reduced",
"compartment":"c",
"charge":-1,
"formula":"XH",
"annotation":{
"bigg.metabolite":"flxr",
"metanetx.chemical":"MNXM6271",
"sbo":"SBO:0000247",
"seed.compound":"cpd15465"
}
},
{
"id":"flxso_c",
"name":"Flavodoxin semi oxidized",
"compartment":"c",
"charge":0,
"formula":"XH",
"annotation":{
"bigg.metabolite":"flxso",
"metanetx.chemical":"MNXM145809",
"sbo":"SBO:0000247"
}
},
{
"id":"mettrna_c",
"name":"L-Methionyl-tRNA (Met)",
"compartment":"c",
"charge":1,
"formula":"C5H10NOSR",
"annotation":{
"bigg.metabolite":"mettrna",
"kegg.compound":"C02430",
"metanetx.chemical":"MNXM90636",
"sbo":"SBO:0000247",
"seed.compound":"cpd12105"
}
},
{
"id":"fmettrna_c",
"name":"N-Formylmethionyl-tRNA",
"compartment":"c",
"charge":0,
"formula":"C6H9NO2SR",
"annotation":{
"bigg.metabolite":"fmettrna",
"chebi":[
"CHEBI:12510",
"CHEBI:12597",
"CHEBI:17119",
"CHEBI:7283"
],
"kegg.compound":"C03294",
"metanetx.chemical":"MNXM95381",
"sbo":"SBO:0000247",
"seed.compound":"cpd12285"
}
},
{
"id":"5fthf_c",
"name":"5-Formyltetrahydrofolate",
"compartment":"c",
"charge":-2,
"formula":"C20H21N7O7",
"annotation":{
"bigg.metabolite":"5fthf",
"biocyc":"META:5-FORMYL-THF",
"chebi":[
"CHEBI:12127",
"CHEBI:15640",
"CHEBI:18607",
"CHEBI:2057",
"CHEBI:57457",
"CHEBI:63606",
"CHEBI:65340"
],
"hmdb":[
"HMDB01562",
"HMDB06206",
"HMDB62757"
],
"kegg.compound":"C03479",
"kegg.drug":"D07986",
"metanetx.chemical":"MNXM1392",
"sbo":"SBO:0000247",
"seed.compound":"cpd02197"
}
},
{
"id":"methf_c",
"name":"5,10-Methenyltetrahydrofolate",
"compartment":"c",
"charge":-1,
"formula":"C20H20N7O6",
"annotation":{
"bigg.metabolite":"methf",
"biocyc":"META:5-10-METHENYL-THF",
"chebi":[
"CHEBI:12068",
"CHEBI:12069",
"CHEBI:15638",
"CHEBI:1987",
"CHEBI:57455"
],
"hmdb":"HMDB62623",
"kegg.compound":"C00445",
"metanetx.chemical":"MNXM511",
"sbo":"SBO:0000247",
"seed.compound":"cpd00347"
}
},
{
"id":"oxa_c",
"name":"Oxalate",
"compartment":"c",
"charge":-2,
"formula":"C2O4",
"annotation":{
"bigg.metabolite":"oxa",
"biocyc":"META:OXALATE",
"chebi":[
"CHEBI:132952",
"CHEBI:14702",
"CHEBI:16995",
"CHEBI:25729",
"CHEBI:25730",
"CHEBI:30623",
"CHEBI:44583",
"CHEBI:44820",
"CHEBI:46904",
"CHEBI:7811"
],
"hmdb":"HMDB02329",
"kegg.compound":"C00209",
"kegg.drug":"D07103",
"metanetx.chemical":"MNXM291",
"sbo":"SBO:0000247",
"seed.compound":"cpd00180"
}
},
{
"id":"forcoa_c",
"name":"Formyl-CoA(4-)",
"compartment":"c",
"charge":-4,
"formula":"C22H32N7O17P3S",
"annotation":{
"bigg.metabolite":"forcoa",
"biocyc":"META:FORMYL-COA",
"chebi":[
"CHEBI:14282",
"CHEBI:15522",
"CHEBI:24092",
"CHEBI:49609",
"CHEBI:5150",
"CHEBI:57376"
],
"hmdb":[
"HMDB03419",
"HMDB06490"
],
"kegg.compound":"C00798",
"metanetx.chemical":"MNXM563",
"sbo":"SBO:0000247",
"seed.compound":"cpd00592"
}
},
{
"id":"oxalcoa_c",
"name":"Oxalyl-CoA",
"compartment":"c",
"charge":-5,
"formula":"C23H31N7O19P3S",
"annotation":{
"bigg.metabolite":"oxalcoa",
"biocyc":"META:OXALYL-COA",
"chebi":[
"CHEBI:14707",
"CHEBI:15535",
"CHEBI:25738",
"CHEBI:49814",
"CHEBI:57388",
"CHEBI:7817"
],
"kegg.compound":"C00313",
"lipidmaps":"LMFA07050357",
"metanetx.chemical":"MNXM618",
"sbo":"SBO:0000247",
"seed.compound":"cpd00262"
}
},
{
"id":"2dmmq8_c",
"name":"2-Demethylmenaquinone 8",
"compartment":"c",
"charge":0,
"formula":"C50H70O2",
"annotation":{
"bigg.metabolite":"2dmmq8",
"biocyc":"META:DEMETHYLMENAQUINONE",
"chebi":"CHEBI:48455",
"lipidmaps":"LMPR02030027",
"metanetx.chemical":"MNXM2178",
"sbo":"SBO:0000247",
"seed.compound":"cpd15352"
}
},
{
"id":"f1p_c",
"name":"D-Fructose 1-phosphate",
"compartment":"c",
"charge":-2,
"formula":"C6H11O9P",
"annotation":{
"bigg.metabolite":"f1p",
"biocyc":"META:D-fructofuranose-1-phosphate",
"chebi":[
"CHEBI:20930",
"CHEBI:37515",
"CHEBI:5174",
"CHEBI:58674"
],
"kegg.compound":"C01094",
"metanetx.chemical":"MNXM145568",
"sbo":"SBO:0000247",
"seed.compound":"cpd00802"
}
},
{
"id":"frulys_p",
"name":"Fructoselysine",
"compartment":"p",
"charge":1,
"formula":"C12H25N2O7",
"annotation":{
"bigg.metabolite":"frulys",
"biocyc":"META:FRUCTOSELYSINE",
"chebi":[
"CHEBI:24109",
"CHEBI:61393",
"CHEBI:63523"
],
"kegg.compound":"C16488",
"metanetx.chemical":"MNXM1742",
"sbo":"SBO:0000247",
"seed.compound":"cpd15466"
}
},
{
"id":"fruur_p",
"name":"D-Fructuronate",
"compartment":"p",
"charge":-1,
"formula":"C6H9O7",
"annotation":{
"bigg.metabolite":"fruur",
"biocyc":"META:FRUCTURONATE",
"chebi":[
"CHEBI:12927",
"CHEBI:16849",
"CHEBI:20936",
"CHEBI:20937",
"CHEBI:24112",
"CHEBI:24113",
"CHEBI:4126",
"CHEBI:47950",
"CHEBI:59863",
"CHEBI:59881"
],
"kegg.compound":"C00905",
"metanetx.chemical":"MNXM1660",
"sbo":"SBO:0000247",
"seed.compound":[
"cpd00672",
"cpd27042"
]
}
},
{
"id":"fru_p",
"name":"D-Fructose",
"compartment":"p",
"charge":0,
"formula":"C6H12O6",
"annotation":{
"bigg.metabolite":"fru",
"biocyc":[
"META:CPD-15382",
"META:D-Fructopyranose",
"META:FRU",
"META:Fructofuranose"
],
"chebi":[
"CHEBI:12923",
"CHEBI:15824",
"CHEBI:20929",
"CHEBI:24104",
"CHEBI:24110",
"CHEBI:28757",
"CHEBI:37714",
"CHEBI:37721",
"CHEBI:4118",
"CHEBI:4119",
"CHEBI:47424",
"CHEBI:48095",
"CHEBI:5172"
],
"hmdb":"HMDB62538",
"kegg.compound":[
"C00095",
"C01496",
"C05003",
"C10906"
],
"kegg.drug":"D00114",
"metanetx.chemical":"MNXM175",
"sbo":"SBO:0000247",
"seed.compound":[
"cpd00082",
"cpd19015",
"cpd27040"
]
}
},
{
"id":"fuc__L_p",
"name":"L-Fucose",
"compartment":"p",
"charge":0,
"formula":"C6H12O5",
"annotation":{
"bigg.metabolite":"fuc__L",
"biocyc":[
"META:CPD-15619",
"META:L-fucoses"
],
"chebi":"CHEBI:48204",
"hmdb":"HMDB62489",
"metanetx.chemical":"MNXM40586",
"sbo":"SBO:0000247"
}
},
{
"id":"mal__L_c",
"name":"L-Malate",
"compartment":"c",
"charge":-2,
"formula":"C4H4O5",
"annotation":{
"bigg.metabolite":"mal__L",
"biocyc":"META:MAL",
"chebi":[
"CHEBI:11066",
"CHEBI:13140",
"CHEBI:15589",
"CHEBI:18784",
"CHEBI:18785",
"CHEBI:30797",
"CHEBI:423"
],
"hmdb":"HMDB00156",
"kegg.compound":"C00149",
"metanetx.chemical":"MNXM98",
"sbo":"SBO:0000247",
"seed.compound":"cpd00130"
}
},
{
"id":"fum_p",
"name":"Fumarate",
"compartment":"p",
"charge":-2,
"formula":"C4H2O4",
"annotation":{
"bigg.metabolite":"fum",
"biocyc":"META:FUM",
"chebi":[
"CHEBI:14284",
"CHEBI:18012",
"CHEBI:22956",
"CHEBI:22957",
"CHEBI:22958",
"CHEBI:24122",
"CHEBI:24124",
"CHEBI:29806",
"CHEBI:36180",
"CHEBI:37154",
"CHEBI:37155",
"CHEBI:42511",
"CHEBI:42743",
"CHEBI:5190"
],
"hmdb":"HMDB00134",
"kegg.compound":"C00122",
"kegg.drug":"D02308",
"metanetx.chemical":"MNXM93",
"sbo":"SBO:0000247",
"seed.compound":"cpd00106"
}
},
{
"id":"fusa_p",
"name":"Fusidic acid",
"compartment":"p",
"charge":0,
"formula":"C31H48O5",
"annotation":{
"bigg.metabolite":"fusa",
"biocyc":"META:CPD0-1606",
"chebi":[
"CHEBI:24133",
"CHEBI:29013",
"CHEBI:42742",
"CHEBI:5201",
"CHEBI:71321"
],
"hmdb":"HMDB15570",
"kegg.compound":"C06694",
"kegg.drug":"D04281",
"lipidmaps":"LMPR0106040001",
"metanetx.chemical":"MNXM125818",
"sbo":"SBO:0000247",
"seed.compound":"cpd04095"
}
},
{
"id":"gam1p_c",
"name":"D-Glucosamine 1-phosphate",
"compartment":"c",
"charge":-1,
"formula":"C6H13NO8P",
"annotation":{
"bigg.metabolite":"gam1p",
"biocyc":"META:GLUCOSAMINE-1P",
"chebi":[
"CHEBI:12316",
"CHEBI:20994",
"CHEBI:27625",
"CHEBI:4163",
"CHEBI:42868",
"CHEBI:58516"
],
"kegg.compound":"C06156",
"metanetx.chemical":"MNXM969",
"sbo":"SBO:0000247",
"seed.compound":"cpd03671"
}
},
{
"id":"acgam1p_c",
"name":"N-Acetyl-D-glucosamine 1-phosphate",
"compartment":"c",
"charge":-2,
"formula":"C8H14NO9P",
"annotation":{
"bigg.metabolite":"acgam1p",
"chebi":"CHEBI:7125",
"kegg.compound":"C04256",
"metanetx.chemical":"MNXM91871",
"sbo":"SBO:0000247",
"seed.compound":"cpd02611"
}
},
{
"id":"glc__D_p",
"name":"D-Glucose",
"compartment":"p",
"charge":0,
"formula":"C6H12O6",
"annotation":{
"bigg.metabolite":"glc__D",
"biocyc":"META:Glucopyranose",
"chebi":[
"CHEBI:12965",
"CHEBI:17634",
"CHEBI:20999",
"CHEBI:4167"
],
"hmdb":[
"HMDB00122",
"HMDB06564"
],
"kegg.compound":"C00031",
"kegg.drug":"D00009",
"metanetx.chemical":"MNXM41",
"sbo":"SBO:0000247",
"seed.compound":[
"cpd00027",
"cpd26821"
]
}
},
{
"id":"g1p_p",
"name":"D-Glucose 1-phosphate",
"compartment":"p",
"charge":-2,
"formula":"C6H11O9P",
"annotation":{
"bigg.metabolite":"g1p",
"biocyc":[
"META:D-glucose-1-phosphates",
"META:GLC-1-P"
],
"chebi":[
"CHEBI:10246",
"CHEBI:12320",
"CHEBI:12967",
"CHEBI:12970",
"CHEBI:16077",
"CHEBI:21001",
"CHEBI:21004",
"CHEBI:29042",
"CHEBI:4169",
"CHEBI:42623",
"CHEBI:57629",
"CHEBI:58601"
],
"hmdb":[
"HMDB01306",
"HMDB01586"
],
"kegg.compound":"C00103",
"metanetx.chemical":"MNXM89588",
"sbo":"SBO:0000247",
"seed.compound":[
"cpd00089",
"cpd28817"
]
}
},
{
"id":"dtdpglu_c",
"name":"DTDPglucose",
"compartment":"c",
"charge":-2,
"formula":"C16H24N2O16P2",
"annotation":{
"bigg.metabolite":"dtdpglu",
"biocyc":"META:DTDP-D-GLUCOSE",
"chebi":[
"CHEBI:10526",
"CHEBI:10528",
"CHEBI:14089",
"CHEBI:14091",
"CHEBI:15700",
"CHEBI:23556",
"CHEBI:57477"
],
"hmdb":"HMDB62805",
"kegg.compound":"C00842",
"metanetx.chemical":"MNXM1376",
"sbo":"SBO:0000247",
"seed.compound":"cpd00626"
}
},
{
"id":"g1p_c",
"name":"D-Glucose 1-phosphate",
"compartment":"c",
"charge":-2,
"formula":"C6H11O9P",
"annotation":{
"bigg.metabolite":"g1p",
"biocyc":[
"META:D-glucose-1-phosphates",
"META:GLC-1-P"
],
"chebi":[
"CHEBI:10246",
"CHEBI:12320",
"CHEBI:12967",
"CHEBI:12970",
"CHEBI:16077",
"CHEBI:21001",
"CHEBI:21004",
"CHEBI:29042",
"CHEBI:4169",
"CHEBI:42623",
"CHEBI:57629",
"CHEBI:58601"
],
"hmdb":[
"HMDB01306",
"HMDB01586"
],
"kegg.compound":"C00103",
"metanetx.chemical":"MNXM89588",
"sbo":"SBO:0000247",
"seed.compound":[
"cpd00089",
"cpd28817"
]
}
},
{
"id":"5aop_c",
"name":"5-Amino-4-oxopentanoate",
"compartment":"c",
"charge":0,
"formula":"C5H9NO3",
"annotation":{
"bigg.metabolite":"5aop",
"biocyc":"META:5-AMINO-LEVULINATE",
"chebi":[
"CHEBI:12109",
"CHEBI:132970",
"CHEBI:17549",
"CHEBI:2034",
"CHEBI:20547",
"CHEBI:356416"
],
"hmdb":"HMDB01149",
"kegg.compound":"C00430",
"kegg.drug":"D07567",
"lipidmaps":"LMFA01100055",
"metanetx.chemical":"MNXM405",
"sbo":"SBO:0000247",
"seed.compound":"cpd00338"
}
},
{
"id":"glu1sa_c",
"name":"L-Glutamate 1-semialdehyde",
"compartment":"c",
"charge":0,
"formula":"C5H9NO3",
"annotation":{
"bigg.metabolite":"glu1sa",
"biocyc":"META:GLUTAMATE-1-SEMIALDEHYDE",
"chebi":[
"CHEBI:11022",
"CHEBI:15757",
"CHEBI:18756",
"CHEBI:24312",
"CHEBI:404",
"CHEBI:42823",
"CHEBI:42827",
"CHEBI:57501"
],
"kegg.compound":"C03741",
"metanetx.chemical":"MNXM1453",
"sbo":"SBO:0000247",
"seed.compound":"cpd02345"
}
},
{
"id":"glyc2p_c",
"name":"Glycerol 2-phosphate",
"compartment":"c",
"charge":-2,
"formula":"C3H7O6P",
"annotation":{
"bigg.metabolite":"glyc2p",
"biocyc":"META:CPD-536",
"chebi":[
"CHEBI:14337",
"CHEBI:17270",
"CHEBI:26704",
"CHEBI:42620",
"CHEBI:5451",
"CHEBI:58083"
],
"kegg.compound":"C02979",
"metanetx.chemical":"MNXM2527",
"sbo":"SBO:0000247",
"seed.compound":"cpd01908"
}
},
{
"id":"glyc2p_p",
"name":"Glycerol 2-phosphate",
"compartment":"p",
"charge":-2,
"formula":"C3H7O6P",
"annotation":{
"bigg.metabolite":"glyc2p",
"biocyc":"META:CPD-536",
"chebi":[
"CHEBI:14337",
"CHEBI:17270",
"CHEBI:26704",
"CHEBI:42620",
"CHEBI:5451",
"CHEBI:58083"
],
"kegg.compound":"C02979",
"metanetx.chemical":"MNXM2527",
"sbo":"SBO:0000247",
"seed.compound":"cpd01908"
}
},
{
"id":"g3pc_p",
"name":"Sn-Glycero-3-phosphocholine",
"compartment":"p",
"charge":0,
"formula":"C8H20NO6P",
"annotation":{
"bigg.metabolite":"g3pc",
"biocyc":"META:L-1-GLYCERO-PHOSPHORYLCHOLINE",
"chebi":[
"CHEBI:10646",
"CHEBI:12841",
"CHEBI:12847",
"CHEBI:14343",
"CHEBI:16870",
"CHEBI:26697",
"CHEBI:41458",
"CHEBI:55397",
"CHEBI:76433"
],
"kegg.compound":"C00670",
"kegg.drug":"D07349",
"metanetx.chemical":"MNXM367",
"sbo":"SBO:0000247",
"seed.compound":"cpd00507"
}
},
{
"id":"g3pc_c",
"name":"Sn-Glycero-3-phosphocholine",
"compartment":"c",
"charge":0,
"formula":"C8H20NO6P",
"annotation":{
"bigg.metabolite":"g3pc",
"biocyc":"META:L-1-GLYCERO-PHOSPHORYLCHOLINE",
"chebi":[
"CHEBI:10646",
"CHEBI:12841",
"CHEBI:12847",
"CHEBI:14343",
"CHEBI:16870",
"CHEBI:26697",
"CHEBI:41458",
"CHEBI:55397",
"CHEBI:76433"
],
"kegg.compound":"C00670",
"kegg.drug":"D07349",
"metanetx.chemical":"MNXM367",
"sbo":"SBO:0000247",
"seed.compound":"cpd00507"
}
},
{
"id":"g3pe_p",
"name":"Sn-Glycero-3-phosphoethanolamine",
"compartment":"p",
"charge":0,
"formula":"C5H14NO6P",
"annotation":{
"bigg.metabolite":"g3pe",
"biocyc":"META:L-1-GLYCEROPHOSPHORYLETHANOL-AMINE",
"chebi":[
"CHEBI:10647",
"CHEBI:12842",
"CHEBI:16929",
"CHEBI:26699",
"CHEBI:57952"
],
"hmdb":"HMDB59660",
"kegg.compound":"C01233",
"metanetx.chemical":"MNXM368",
"sbo":"SBO:0000247",
"seed.compound":"cpd00908"
}
},
{
"id":"g3pe_c",
"name":"Sn-Glycero-3-phosphoethanolamine",
"compartment":"c",
"charge":0,
"formula":"C5H14NO6P",
"annotation":{
"bigg.metabolite":"g3pe",
"biocyc":"META:L-1-GLYCEROPHOSPHORYLETHANOL-AMINE",
"chebi":[
"CHEBI:10647",
"CHEBI:12842",
"CHEBI:16929",
"CHEBI:26699",
"CHEBI:57952"
],
"hmdb":"HMDB59660",
"kegg.compound":"C01233",
"metanetx.chemical":"MNXM368",
"sbo":"SBO:0000247",
"seed.compound":"cpd00908"
}
},
{
"id":"g3pg_c",
"name":"Glycerophosphoglycerol",
"compartment":"c",
"charge":-1,
"formula":"C6H14O8P",
"annotation":{
"bigg.metabolite":"g3pg",
"biocyc":"META:GLYCEROPHOSPHOGLYCEROL",
"chebi":[
"CHEBI:5457",
"CHEBI:61933"
],
"kegg.compound":"C03274",
"metanetx.chemical":"MNXM598",
"sbo":"SBO:0000247",
"seed.compound":"cpd02090"
}
},
{
"id":"g3pg_p",
"name":"Glycerophosphoglycerol",
"compartment":"p",
"charge":-1,
"formula":"C6H14O8P",
"annotation":{
"bigg.metabolite":"g3pg",
"biocyc":"META:GLYCEROPHOSPHOGLYCEROL",
"chebi":[
"CHEBI:5457",
"CHEBI:61933"
],
"kegg.compound":"C03274",
"metanetx.chemical":"MNXM598",
"sbo":"SBO:0000247",
"seed.compound":"cpd02090"
}
},
{
"id":"g3pi_p",
"name":"Sn-Glycero-3-phospho-1-inositol",
"compartment":"p",
"charge":-1,
"formula":"C9H18O11P",
"annotation":{
"bigg.metabolite":"g3pi",
"biocyc":"META:CPD-541",
"chebi":[
"CHEBI:10645",
"CHEBI:11200",
"CHEBI:18321",
"CHEBI:26695",
"CHEBI:58444",
"CHEBI:64715"
],
"hmdb":"HMDB11649",
"kegg.compound":"C01225",
"metanetx.chemical":"MNXM1517",
"sbo":"SBO:0000247",
"seed.compound":"cpd00902"
}
},
{
"id":"g3pi_c",
"name":"Sn-Glycero-3-phospho-1-inositol",
"compartment":"c",
"charge":-1,
"formula":"C9H18O11P",
"annotation":{
"bigg.metabolite":"g3pi",
"biocyc":"META:CPD-541",
"chebi":[
"CHEBI:10645",
"CHEBI:11200",
"CHEBI:18321",
"CHEBI:26695",
"CHEBI:58444",
"CHEBI:64715"
],
"hmdb":"HMDB11649",
"kegg.compound":"C01225",
"metanetx.chemical":"MNXM1517",
"sbo":"SBO:0000247",
"seed.compound":"cpd00902"
}
},
{
"id":"g3ps_p",
"name":"Glycerophosphoserine",
"compartment":"p",
"charge":-1,
"formula":"C6H13NO8P",
"annotation":{
"bigg.metabolite":"g3ps",
"biocyc":"META:CPD0-2030",
"chebi":[
"CHEBI:61931",
"CHEBI:62013",
"CHEBI:64765",
"CHEBI:64945"
],
"metanetx.chemical":"MNXM97117",
"sbo":"SBO:0000247",
"seed.compound":"cpd15468"
}
},
{
"id":"g3ps_c",
"name":"Glycerophosphoserine",
"compartment":"c",
"charge":-1,
"formula":"C6H13NO8P",
"annotation":{
"bigg.metabolite":"g3ps",
"biocyc":"META:CPD0-2030",
"chebi":[
"CHEBI:61931",
"CHEBI:62013",
"CHEBI:64765",
"CHEBI:64945"
],
"metanetx.chemical":"MNXM97117",
"sbo":"SBO:0000247",
"seed.compound":"cpd15468"
}
},
{
"id":"glu5p_c",
"name":"L-Glutamate 5-phosphate",
"compartment":"c",
"charge":-2,
"formula":"C5H8NO7P",
"annotation":{
"bigg.metabolite":"glu5p",
"biocyc":"META:L-GLUTAMATE-5-P",
"chebi":[
"CHEBI:13108",
"CHEBI:13113",
"CHEBI:17798",
"CHEBI:21312",
"CHEBI:58274",
"CHEBI:6230"
],
"kegg.compound":"C03287",
"metanetx.chemical":"MNXM1280",
"sbo":"SBO:0000247",
"seed.compound":"cpd02097"
}
},
{
"id":"glu5sa_c",
"name":"L-Glutamate 5-semialdehyde",
"compartment":"c",
"charge":0,
"formula":"C5H9NO3",
"annotation":{
"bigg.metabolite":"glu5sa",
"biocyc":"META:L-GLUTAMATE_GAMMA-SEMIALDEHYDE",
"chebi":[
"CHEBI:13109",
"CHEBI:17232",
"CHEBI:21302",
"CHEBI:58066",
"CHEBI:6225"
],
"hmdb":"HMDB02104",
"kegg.compound":"C01165",
"metanetx.chemical":"MNXM245",
"sbo":"SBO:0000247",
"seed.compound":"cpd00858"
}
},
{
"id":"6pgl_c",
"name":"6-phospho-D-glucono-1,5-lactone",
"compartment":"c",
"charge":-2,
"formula":"C6H9O9P",
"annotation":{
"bigg.metabolite":"6pgl",
"biocyc":"META:D-6-P-GLUCONO-DELTA-LACTONE",
"chebi":[
"CHEBI:12233",
"CHEBI:12958",
"CHEBI:16938",
"CHEBI:20989",
"CHEBI:4160",
"CHEBI:57955"
],
"hmdb":"HMDB62628",
"kegg.compound":"C01236",
"metanetx.chemical":"MNXM429",
"sbo":"SBO:0000247",
"seed.compound":"cpd00911"
}
},
{
"id":"g6p_p",
"name":"D-Glucose 6-phosphate",
"compartment":"p",
"charge":-2,
"formula":"C6H11O9P",
"annotation":{
"bigg.metabolite":"g6p",
"biocyc":"META:D-glucopyranose-6-phosphate",
"chebi":[
"CHEBI:14314",
"CHEBI:4170",
"CHEBI:61548"
],
"hmdb":[
"HMDB01401",
"HMDB01549",
"HMDB06793"
],
"kegg.compound":"C00092",
"metanetx.chemical":"MNXM160",
"sbo":"SBO:0000247",
"seed.compound":[
"cpd00079",
"cpd26836"
]
}
},
{
"id":"gal1p_p",
"name":"Alpha-D-Galactose 1-phosphate",
"compartment":"p",
"charge":-2,
"formula":"C6H11O9P",
"annotation":{
"bigg.metabolite":"gal1p",
"biocyc":"META:GALACTOSE-1P",
"chebi":[
"CHEBI:10232",
"CHEBI:12305",
"CHEBI:12306",
"CHEBI:17973",
"CHEBI:22374",
"CHEBI:42878",
"CHEBI:58336"
],
"hmdb":[
"HMDB00645",
"HMDB03359"
],
"kegg.compound":"C00446",
"metanetx.chemical":"MNXM336",
"sbo":"SBO:0000247",
"seed.compound":[
"cpd00348",
"cpd19025"
]
}
},
{
"id":"gal_p",
"name":"D-Galactose",
"compartment":"p",
"charge":0,
"formula":"C6H12O6",
"annotation":{
"bigg.metabolite":"gal",
"biocyc":[
"META:ALPHA-D-GALACTOSE",
"META:D-galactopyranose"
],
"chebi":[
"CHEBI:10231",
"CHEBI:12936",
"CHEBI:22373",
"CHEBI:28061",
"CHEBI:4139",
"CHEBI:42741"
],
"hmdb":[
"HMDB00143",
"HMDB05762"
],
"kegg.compound":[
"C00124",
"C00984"
],
"kegg.drug":"D04291",
"metanetx.chemical":"MNXM390",
"sbo":"SBO:0000247",
"seed.compound":[
"cpd00108",
"cpd00724"
]
}
},
{
"id":"gal_bD_p",
"name":"Beta D-Galactose",
"compartment":"p",
"charge":0,
"formula":"C6H12O6",
"annotation":{
"bigg.metabolite":"gal_bD",
"biocyc":"META:GALACTOSE",
"chebi":[
"CHEBI:10383",
"CHEBI:22774",
"CHEBI:27667",
"CHEBI:42776",
"CHEBI:42889"
],
"hmdb":"HMDB03449",
"kegg.compound":"C00962",
"metanetx.chemical":"MNXM112",
"sbo":"SBO:0000247",
"seed.compound":"cpd00709"
}
},
{
"id":"galct__D_c",
"name":"D-Galactarate",
"compartment":"c",
"charge":-2,
"formula":"C6H8O8",
"annotation":{
"bigg.metabolite":"galct__D",
"biocyc":"META:D-GALACTARATE",
"chebi":[
"CHEBI:12929",
"CHEBI:14285",
"CHEBI:16537",
"CHEBI:17444",
"CHEBI:20944",
"CHEBI:24135",
"CHEBI:24136",
"CHEBI:24137",
"CHEBI:30852",
"CHEBI:33799",
"CHEBI:35390",
"CHEBI:4130",
"CHEBI:48871",
"CHEBI:5250"
],
"hmdb":[
"HMDB00639",
"HMDB03435"
],
"kegg.compound":"C00879",
"lipidmaps":"LMFA01170107",
"metanetx.chemical":"MNXM1080",
"sbo":"SBO:0000247",
"seed.compound":"cpd00652"
}
},
{
"id":"5dh4dglc_c",
"name":"5-Dehydro-4-deoxy-D-glucarate",
"compartment":"c",
"charge":-2,
"formula":"C6H6O7",
"annotation":{
"bigg.metabolite":"5dh4dglc",
"biocyc":"META:5-KETO-4-DEOXY-D-GLUCARATE",
"chebi":[
"CHEBI:12117",
"CHEBI:16369",
"CHEBI:2048",
"CHEBI:20561",
"CHEBI:35453",
"CHEBI:35454",
"CHEBI:42815",
"CHEBI:42819",
"CHEBI:43704"
],
"kegg.compound":"C00679",
"metanetx.chemical":"MNXM854",
"sbo":"SBO:0000247",
"seed.compound":"cpd00515"
}
},
{
"id":"galctn__L_c",
"name":"L-Galactonate",
"compartment":"c",
"charge":-1,
"formula":"C6H11O7",
"annotation":{
"bigg.metabolite":"galctn__L",
"biocyc":"META:CPD0-1083",
"chebi":[
"CHEBI:37425",
"CHEBI:53071"
],
"kegg.compound":"C15930",
"metanetx.chemical":"MNXM636",
"sbo":"SBO:0000247",
"seed.compound":"cpd14659"
}
},
{
"id":"tagur_c",
"name":"D-Tagaturonate",
"compartment":"c",
"charge":-1,
"formula":"C6H9O7",
"annotation":{
"bigg.metabolite":"tagur",
"biocyc":"META:D-TAGATURONATE",
"chebi":[
"CHEBI:13026",
"CHEBI:17886",
"CHEBI:21098",
"CHEBI:21099",
"CHEBI:4252",
"CHEBI:58493",
"CHEBI:59451"
],
"kegg.compound":"C00558",
"lipidmaps":"LMFA05000654",
"metanetx.chemical":"MNXM1423",
"sbo":"SBO:0000247",
"seed.compound":"cpd00437"
}
},
{
"id":"galctn__L_p",
"name":"L-Galactonate",
"compartment":"p",
"charge":-1,
"formula":"C6H11O7",
"annotation":{
"bigg.metabolite":"galctn__L",
"biocyc":"META:CPD0-1083",
"chebi":[
"CHEBI:37425",
"CHEBI:53071"
],
"kegg.compound":"C15930",
"metanetx.chemical":"MNXM636",
"sbo":"SBO:0000247",
"seed.compound":"cpd14659"
}
},
{
"id":"galctn__D_c",
"name":"D-Galactonate",
"compartment":"c",
"charge":-1,
"formula":"C6H11O7",
"annotation":{
"bigg.metabolite":"galctn__D",
"biocyc":"META:D-GALACTONATE",
"chebi":[
"CHEBI:12931",
"CHEBI:16534",
"CHEBI:24148",
"CHEBI:24149",
"CHEBI:4132"
],
"hmdb":"HMDB00565",
"kegg.compound":"C00880",
"metanetx.chemical":"MNXM1734",
"sbo":"SBO:0000247",
"seed.compound":"cpd00653"
}
},
{
"id":"galctn__D_p",
"name":"D-Galactonate",
"compartment":"p",
"charge":-1,
"formula":"C6H11O7",
"annotation":{
"bigg.metabolite":"galctn__D",
"biocyc":"META:D-GALACTONATE",
"chebi":[
"CHEBI:12931",
"CHEBI:16534",
"CHEBI:24148",
"CHEBI:24149",
"CHEBI:4132"
],
"hmdb":"HMDB00565",
"kegg.compound":"C00880",
"metanetx.chemical":"MNXM1734",
"sbo":"SBO:0000247",
"seed.compound":"cpd00653"
}
},
{
"id":"galct__D_p",
"name":"D-Galactarate",
"compartment":"p",
"charge":-2,
"formula":"C6H8O8",
"annotation":{
"bigg.metabolite":"galct__D",
"biocyc":"META:D-GALACTARATE",
"chebi":[
"CHEBI:12929",
"CHEBI:14285",
"CHEBI:16537",
"CHEBI:17444",
"CHEBI:20944",
"CHEBI:24135",
"CHEBI:24136",
"CHEBI:24137",
"CHEBI:30852",
"CHEBI:33799",
"CHEBI:35390",
"CHEBI:4130",
"CHEBI:48871",
"CHEBI:5250"
],
"hmdb":[
"HMDB00639",
"HMDB03435"
],
"kegg.compound":"C00879",
"lipidmaps":"LMFA01170107",
"metanetx.chemical":"MNXM1080",
"sbo":"SBO:0000247",
"seed.compound":"cpd00652"
}
},
{
"id":"gal1p_c",
"name":"Alpha-D-Galactose 1-phosphate",
"compartment":"c",
"charge":-2,
"formula":"C6H11O9P",
"annotation":{
"bigg.metabolite":"gal1p",
"biocyc":"META:GALACTOSE-1P",
"chebi":[
"CHEBI:10232",
"CHEBI:12305",
"CHEBI:12306",
"CHEBI:17973",
"CHEBI:22374",
"CHEBI:42878",
"CHEBI:58336"
],
"hmdb":[
"HMDB00645",
"HMDB03359"
],
"kegg.compound":"C00446",
"metanetx.chemical":"MNXM336",
"sbo":"SBO:0000247",
"seed.compound":[
"cpd00348",
"cpd19025"
]
}
},
{
"id":"gal_c",
"name":"D-Galactose",
"compartment":"c",
"charge":0,
"formula":"C6H12O6",
"annotation":{
"bigg.metabolite":"gal",
"biocyc":[
"META:ALPHA-D-GALACTOSE",
"META:D-galactopyranose"
],
"chebi":[
"CHEBI:10231",
"CHEBI:12936",
"CHEBI:22373",
"CHEBI:28061",
"CHEBI:4139",
"CHEBI:42741"
],
"hmdb":[
"HMDB00143",
"HMDB05762"
],
"kegg.compound":[
"C00124",
"C00984"
],
"kegg.drug":"D04291",
"metanetx.chemical":"MNXM390",
"sbo":"SBO:0000247",
"seed.compound":[
"cpd00108",
"cpd00724"
]
}
},
{
"id":"melib_c",
"name":"Melibiose C12H22O11",
"compartment":"c",
"charge":0,
"formula":"C12H22O11",
"annotation":{
"bigg.metabolite":"melib",
"biocyc":"META:MELIBIOSE",
"chebi":[
"CHEBI:20943",
"CHEBI:25182",
"CHEBI:28053",
"CHEBI:60170",
"CHEBI:61827",
"CHEBI:6733"
],
"hmdb":"HMDB00048",
"kegg.compound":"C05402",
"kegg.glycan":[
"G00835",
"G01275"
],
"metanetx.chemical":"MNXM1434",
"sbo":"SBO:0000247",
"seed.compound":"cpd03198"
}
},
{
"id":"galt1p_c",
"name":"Galactitol 1-phosphate",
"compartment":"c",
"charge":-2,
"formula":"C6H13O9P",
"annotation":{
"bigg.metabolite":"galt1p",
"biocyc":"META:GALACTITOL-1-PHOSPHATE",
"chebi":[
"CHEBI:14287",
"CHEBI:24140",
"CHEBI:28663",
"CHEBI:5252",
"CHEBI:60083"
],
"kegg.compound":"C06311",
"metanetx.chemical":"MNXM1667",
"sbo":"SBO:0000247",
"seed.compound":"cpd03752"
}
},
{
"id":"galt_p",
"name":"Galactitol",
"compartment":"p",
"charge":0,
"formula":"C6H14O6",
"annotation":{
"bigg.metabolite":"galt",
"biocyc":"META:GALACTITOL",
"chebi":[
"CHEBI:14286",
"CHEBI:16813",
"CHEBI:24139",
"CHEBI:5251",
"CHEBI:53575"
],
"hmdb":"HMDB00107",
"kegg.compound":"C01697",
"metanetx.chemical":"MNXM1233",
"sbo":"SBO:0000247",
"seed.compound":"cpd01171"
}
},
{
"id":"galur_p",
"name":"D-Galacturonate",
"compartment":"p",
"charge":-1,
"formula":"C6H9O7",
"annotation":{
"bigg.metabolite":"galur",
"biocyc":"META:D-Galactopyranuronate",
"chebi":[
"CHEBI:18024",
"CHEBI:20976",
"CHEBI:20978",
"CHEBI:4153",
"CHEBI:75525"
],
"kegg.compound":"C00333",
"metanetx.chemical":"MNXM48464",
"sbo":"SBO:0000247",
"seed.compound":"cpd00280"
}
},
{
"id":"galur_c",
"name":"D-Galacturonate",
"compartment":"c",
"charge":-1,
"formula":"C6H9O7",
"annotation":{
"bigg.metabolite":"galur",
"biocyc":"META:D-Galactopyranuronate",
"chebi":[
"CHEBI:18024",
"CHEBI:20976",
"CHEBI:20978",
"CHEBI:4153",
"CHEBI:75525"
],
"kegg.compound":"C00333",
"metanetx.chemical":"MNXM48464",
"sbo":"SBO:0000247",
"seed.compound":"cpd00280"
}
},
{
"id":"udpg_c",
"name":"UDPglucose",
"compartment":"c",
"charge":-2,
"formula":"C15H22N2O17P2",
"annotation":{
"bigg.metabolite":"udpg",
"biocyc":"META:CPD-12575",
"chebi":[
"CHEBI:13498",
"CHEBI:13505",
"CHEBI:18066",
"CHEBI:22103",
"CHEBI:27234",
"CHEBI:28532",
"CHEBI:42885",
"CHEBI:46228",
"CHEBI:46229",
"CHEBI:52249",
"CHEBI:58367",
"CHEBI:58885",
"CHEBI:9845",
"CHEBI:9895"
],
"kegg.compound":"C00029",
"kegg.glycan":"G10608",
"metanetx.chemical":"MNXM52",
"sbo":"SBO:0000247",
"seed.compound":[
"cpd00026",
"cpd28293"
]
}
},
{
"id":"gam6p_p",
"name":"D-Glucosamine 6-phosphate",
"compartment":"p",
"charge":-1,
"formula":"C6H13NO8P",
"annotation":{
"bigg.metabolite":"gam6p",
"biocyc":"META:D-GLUCOSAMINE-6-P",
"chebi":[
"CHEBI:12962",
"CHEBI:47987",
"CHEBI:58725"
],
"kegg.compound":"C00352",
"metanetx.chemical":"MNXM370",
"sbo":"SBO:0000247",
"seed.compound":"cpd00288"
}
},
{
"id":"gam_p",
"name":"D-Glucosamine",
"compartment":"p",
"charge":1,
"formula":"C6H14NO5",
"annotation":{
"bigg.metabolite":"gam",
"biocyc":"META:GLUCOSAMINE",
"chebi":[
"CHEBI:12961",
"CHEBI:17315",
"CHEBI:4162",
"CHEBI:47972",
"CHEBI:47977",
"CHEBI:5417",
"CHEBI:58723"
],
"kegg.compound":"C00329",
"kegg.drug":"D04334",
"metanetx.chemical":"MNXM533",
"sbo":"SBO:0000247",
"seed.compound":[
"cpd00276",
"cpd01247",
"cpd27103"
]
}
},
{
"id":"13dpg_c",
"name":"3-Phospho-D-glyceroyl phosphate",
"compartment":"c",
"charge":-4,
"formula":"C3H4O10P2",
"annotation":{
"bigg.metabolite":"13dpg",
"biocyc":"META:DPG",
"chebi":[
"CHEBI:11881",
"CHEBI:16001",
"CHEBI:1658",
"CHEBI:20189",
"CHEBI:57604"
],
"hmdb":"HMDB62758",
"kegg.compound":"C00236",
"metanetx.chemical":"MNXM261",
"sbo":"SBO:0000247",
"seed.compound":"cpd00203"
}
},
{
"id":"fgam_c",
"name":"N2-Formyl-N1-(5-phospho-D-ribosyl)glycinamide",
"compartment":"c",
"charge":-2,
"formula":"C8H13N2O9P",
"annotation":{
"bigg.metabolite":"fgam",
"biocyc":"META:5-P-RIBOSYL-N-FORMYLGLYCINEAMIDE",
"chebi":[
"CHEBI:12635",
"CHEBI:18272",
"CHEBI:1982",
"CHEBI:20498",
"CHEBI:42411",
"CHEBI:58426"
],
"hmdb":[
"HMDB01308",
"HMDB06476"
],
"kegg.compound":"C04376",
"metanetx.chemical":"MNXM453",
"sbo":"SBO:0000247",
"seed.compound":"cpd02678"
}
},
{
"id":"gar_c",
"name":"N1-(5-Phospho-D-ribosyl)glycinamide",
"compartment":"c",
"charge":-1,
"formula":"C7H14N2O8P",
"annotation":{
"bigg.metabolite":"gar",
"biocyc":"META:5-PHOSPHO-RIBOSYL-GLYCINEAMIDE",
"chebi":[
"CHEBI:12623",
"CHEBI:18349",
"CHEBI:1983",
"CHEBI:20499",
"CHEBI:58457"
],
"kegg.compound":"C03838",
"metanetx.chemical":"MNXM463",
"sbo":"SBO:0000247",
"seed.compound":"cpd02394"
}
},
{
"id":"glyclt_c",
"name":"Glycolate C2H3O3",
"compartment":"c",
"charge":-1,
"formula":"C2H3O3",
"annotation":{
"bigg.metabolite":"glyclt",
"biocyc":"META:GLYCOLLATE",
"chebi":[
"CHEBI:14348",
"CHEBI:17497",
"CHEBI:24388",
"CHEBI:24390",
"CHEBI:29805",
"CHEBI:42865",
"CHEBI:5475"
],
"hmdb":[
"HMDB00115",
"HMDB03035"
],
"kegg.compound":"C00160",
"metanetx.chemical":"MNXM222",
"sbo":"SBO:0000247",
"seed.compound":[
"cpd00139",
"cpd12347"
]
}
},
{
"id":"gdpddman_c",
"name":"GDP-4-dehydro-6-deoxy-D-mannose",
"compartment":"c",
"charge":-2,
"formula":"C16H21N5O15P2",
"annotation":{
"bigg.metabolite":"gdpddman",
"biocyc":"META:GDP-4-DEHYDRO-6-DEOXY-D-MANNOSE",
"chebi":[
"CHEBI:13329",
"CHEBI:16955",
"CHEBI:21153",
"CHEBI:5214",
"CHEBI:57964"
],
"kegg.compound":"C01222",
"metanetx.chemical":"MNXM516",
"sbo":"SBO:0000247",
"seed.compound":"cpd00900"
}
},
{
"id":"gdpofuc_c",
"name":"GDP-4-oxo-L-fucose",
"compartment":"c",
"charge":-2,
"formula":"C16H21N5O15P2",
"annotation":{
"bigg.metabolite":"gdpofuc",
"biocyc":"META:CPD0-2128",
"chebi":[
"CHEBI:21155",
"CHEBI:28530",
"CHEBI:5216"
],
"metanetx.chemical":"MNXM54801",
"sbo":"SBO:0000247",
"seed.compound":"cpd15472"
}
},
{
"id":"ppgpp_c",
"name":"Guanosine 3',5'-bis(diphosphate)",
"compartment":"c",
"charge":-6,
"formula":"C10H11N5O17P4",
"annotation":{
"bigg.metabolite":"ppgpp",
"biocyc":"META:GUANOSINE-5DP-3DP",
"chebi":[
"CHEBI:14376",
"CHEBI:14380",
"CHEBI:17633",
"CHEBI:24445",
"CHEBI:42747",
"CHEBI:5565",
"CHEBI:58215",
"CHEBI:77828"
],
"hmdb":"HMDB59638",
"kegg.compound":"C01228",
"metanetx.chemical":"MNXM1189",
"sbo":"SBO:0000247",
"seed.compound":"cpd00905"
}
},
{
"id":"man_c",
"name":"D-Mannose",
"compartment":"c",
"charge":0,
"formula":"C6H12O6",
"annotation":{
"bigg.metabolite":"man",
"biocyc":"META:D-mannopyranose",
"chebi":[
"CHEBI:12999",
"CHEBI:14575",
"CHEBI:16024",
"CHEBI:21057",
"CHEBI:33930",
"CHEBI:37684",
"CHEBI:4208"
],
"hmdb":"HMDB00169",
"kegg.compound":"C00159",
"metanetx.chemical":"MNXM182",
"sbo":"SBO:0000247",
"seed.compound":[
"cpd00138",
"cpd27437"
]
}
},
{
"id":"gdpmann_c",
"name":"GDP-D-mannose",
"compartment":"c",
"charge":-2,
"formula":"C16H23N5O16P2",
"annotation":{
"bigg.metabolite":"gdpmann",
"biocyc":"META:GDP-MANNOSE",
"chebi":[
"CHEBI:13328",
"CHEBI:13333",
"CHEBI:13340",
"CHEBI:15820",
"CHEBI:21159",
"CHEBI:42729",
"CHEBI:5225",
"CHEBI:57527",
"CHEBI:84880",
"CHEBI:84881"
],
"hmdb":"HMDB62759",
"kegg.compound":"C00096",
"kegg.glycan":"G10614",
"metanetx.chemical":"MNXM82",
"sbo":"SBO:0000247",
"seed.compound":"cpd00083"
}
},
{
"id":"man1p_c",
"name":"D-Mannose 1-phosphate",
"compartment":"c",
"charge":-2,
"formula":"C6H11O9P",
"annotation":{
"bigg.metabolite":"man1p",
"biocyc":"META:MANNOSE-1P",
"chebi":[
"CHEBI:10261",
"CHEBI:12327",
"CHEBI:18205",
"CHEBI:21058",
"CHEBI:22404",
"CHEBI:35374",
"CHEBI:4210",
"CHEBI:43854",
"CHEBI:58409"
],
"hmdb":[
"HMDB01436",
"HMDB06330"
],
"kegg.compound":"C00636",
"metanetx.chemical":"MNXM721",
"sbo":"SBO:0000247",
"seed.compound":"cpd00485"
}
},
{
"id":"gdptp_c",
"name":"Guanosine 3'-diphosphate 5'-triphosphate",
"compartment":"c",
"charge":-7,
"formula":"C10H11N5O20P5",
"annotation":{
"bigg.metabolite":"gdptp",
"biocyc":"META:GDP-TP",
"chebi":[
"CHEBI:14378",
"CHEBI:14382",
"CHEBI:16690",
"CHEBI:24446",
"CHEBI:5566",
"CHEBI:60028",
"CHEBI:71477"
],
"hmdb":"HMDB60480",
"kegg.compound":"C04494",
"metanetx.chemical":"MNXM1561",
"sbo":"SBO:0000247",
"seed.compound":"cpd02740"
}
},
{
"id":"gdp_p",
"name":"GDP C10H12N5O11P2",
"compartment":"p",
"charge":-3,
"formula":"C10H12N5O11P2",
"annotation":{
"bigg.metabolite":"gdp",
"biocyc":"META:GDP",
"chebi":[
"CHEBI:13327",
"CHEBI:14379",
"CHEBI:17552",
"CHEBI:24448",
"CHEBI:42738",
"CHEBI:5212",
"CHEBI:58189",
"CHEBI:65180"
],
"kegg.compound":"C00035",
"kegg.glycan":"G10620",
"metanetx.chemical":"MNXM30",
"sbo":"SBO:0000247",
"seed.compound":"cpd00031"
}
},
{
"id":"ghb_c",
"name":"Gamma-hydroxybutyrate",
"compartment":"c",
"charge":-1,
"formula":"C4H7O3",
"annotation":{
"bigg.metabolite":"ghb",
"biocyc":"META:4-HYDROXY-BUTYRATE",
"chebi":[
"CHEBI:12006",
"CHEBI:16724",
"CHEBI:1860",
"CHEBI:20401",
"CHEBI:20402",
"CHEBI:30830",
"CHEBI:386065"
],
"hmdb":[
"HMDB00710",
"HMDB15507"
],
"kegg.compound":[
"C00989",
"C01991"
],
"lipidmaps":"LMFA01050006",
"metanetx.chemical":"MNXM514",
"sbo":"SBO:0000247",
"seed.compound":[
"cpd00728",
"cpd11988"
]
}
},
{
"id":"bglycogen_c",
"name":"Branching glycogen",
"compartment":"c",
"charge":0,
"formula":"C6H10O5",
"annotation":{
"bigg.metabolite":"bglycogen",
"metanetx.chemical":"MNXM8348",
"sbo":"SBO:0000247",
"seed.compound":"cpd15413"
}
},
{
"id":"acglc__D_c",
"name":"6-Acetyl-D-glucose",
"compartment":"c",
"charge":0,
"formula":"C8H14O7",
"annotation":{
"bigg.metabolite":"acglc__D",
"biocyc":"META:CPD-522",
"chebi":[
"CHEBI:12204",
"CHEBI:17901",
"CHEBI:20693",
"CHEBI:2166",
"CHEBI:62111"
],
"kegg.compound":"C02655",
"metanetx.chemical":"MNXM90521",
"sbo":"SBO:0000247",
"seed.compound":"cpd01726"
}
},
{
"id":"glcn_p",
"name":"D-Gluconate",
"compartment":"p",
"charge":-1,
"formula":"C6H11O7",
"annotation":{
"bigg.metabolite":"glcn",
"biocyc":"META:GLUCONATE",
"chebi":[
"CHEBI:12955",
"CHEBI:18391",
"CHEBI:20983",
"CHEBI:20985",
"CHEBI:20986",
"CHEBI:24265",
"CHEBI:24266",
"CHEBI:33198",
"CHEBI:4157",
"CHEBI:42715"
],
"hmdb":[
"HMDB00625",
"HMDB03373"
],
"kegg.compound":"C00257",
"metanetx.chemical":"MNXM341",
"sbo":"SBO:0000247",
"seed.compound":"cpd00222"
}
},
{
"id":"2h3oppan_c",
"name":"2-Hydroxy-3-oxopropanoate",
"compartment":"c",
"charge":-1,
"formula":"C3H3O4",
"annotation":{
"bigg.metabolite":"2h3oppan",
"biocyc":"META:TARTRONATE-S-ALD",
"chebi":[
"CHEBI:1123",
"CHEBI:11583",
"CHEBI:131382",
"CHEBI:15194",
"CHEBI:16992",
"CHEBI:19605",
"CHEBI:57978"
],
"hmdb":[
"HMDB06781",
"HMDB06938"
],
"kegg.compound":"C01146",
"metanetx.chemical":"MNXM475",
"sbo":"SBO:0000247",
"seed.compound":"cpd00843"
}
},
{
"id":"glcr_c",
"name":"D-Glucarate",
"compartment":"c",
"charge":-2,
"formula":"C6H8O8",
"annotation":{
"bigg.metabolite":"glcr",
"biocyc":"META:D-GLUCARATE",
"chebi":[
"CHEBI:12953",
"CHEBI:16002",
"CHEBI:20980",
"CHEBI:20982",
"CHEBI:30612",
"CHEBI:33801",
"CHEBI:4155",
"CHEBI:42731"
],
"hmdb":"HMDB29881",
"kegg.compound":"C00818",
"lipidmaps":"LMFA01170108",
"metanetx.chemical":"MNXM744",
"sbo":"SBO:0000247",
"seed.compound":"cpd00609"
}
},
{
"id":"glcr_p",
"name":"D-Glucarate",
"compartment":"p",
"charge":-2,
"formula":"C6H8O8",
"annotation":{
"bigg.metabolite":"glcr",
"biocyc":"META:D-GLUCARATE",
"chebi":[
"CHEBI:12953",
"CHEBI:16002",
"CHEBI:20980",
"CHEBI:20982",
"CHEBI:30612",
"CHEBI:33801",
"CHEBI:4155",
"CHEBI:42731"
],
"hmdb":"HMDB29881",
"kegg.compound":"C00818",
"lipidmaps":"LMFA01170108",
"metanetx.chemical":"MNXM744",
"sbo":"SBO:0000247",
"seed.compound":"cpd00609"
}
},
{
"id":"adpglc_c",
"name":"ADPglucose C16H23N5O15P2",
"compartment":"c",
"charge":-2,
"formula":"C16H23N5O15P2",
"annotation":{
"bigg.metabolite":"adpglc",
"biocyc":"META:ADP-D-GLUCOSE",
"chebi":[
"CHEBI:13230",
"CHEBI:15751",
"CHEBI:20846",
"CHEBI:2349",
"CHEBI:40615",
"CHEBI:57498"
],
"hmdb":[
"HMDB06557",
"HMDB12186",
"HMDB62621"
],
"kegg.compound":"C00498",
"kegg.glycan":"G11109",
"metanetx.chemical":"MNXM561",
"sbo":"SBO:0000247",
"seed.compound":"cpd00387"
}
},
{
"id":"icolipa_c",
"name":"Inner core oligosaccharide lipid A (E coli)",
"compartment":"c",
"charge":-11,
"formula":"C145H251N2O74P4",
"annotation":{
"bigg.metabolite":"icolipa",
"biocyc":"META:CPD0-2295",
"metanetx.chemical":"MNXM57404",
"sbo":"SBO:0000247",
"seed.compound":"cpd26459"
}
},
{
"id":"gicolipa_c",
"name":"Glucosyl-inner core oligosaccharide lipid A",
"compartment":"c",
"charge":-11,
"formula":"C151H261N2O79P4",
"annotation":{
"bigg.metabolite":"gicolipa",
"biocyc":"META:CPD0-2247",
"metanetx.chemical":"MNXM55194",
"sbo":"SBO:0000247",
"seed.compound":"cpd15479"
}
},
{
"id":"glcur1p_p",
"name":"D-Glucuronate 1-phosphate",
"compartment":"p",
"charge":-3,
"formula":"C6H8O10P",
"annotation":{
"bigg.metabolite":"glcur1p",
"biocyc":"META:CPD-510",
"chebi":[
"CHEBI:11294",
"CHEBI:16787",
"CHEBI:19090",
"CHEBI:21014",
"CHEBI:28547",
"CHEBI:35145",
"CHEBI:4179",
"CHEBI:57897",
"CHEBI:681"
],
"hmdb":[
"HMDB03976",
"HMDB06329"
],
"kegg.compound":"C05385",
"metanetx.chemical":"MNXM1165",
"sbo":"SBO:0000247",
"seed.compound":[
"cpd00880",
"cpd03191"
]
}
},
{
"id":"glcur_c",
"name":"D-Glucuronate",
"compartment":"c",
"charge":-1,
"formula":"C6H9O7",
"annotation":{
"bigg.metabolite":"glcur",
"biocyc":"META:D-Glucopyranuronate",
"chebi":[
"CHEBI:12975",
"CHEBI:15748",
"CHEBI:21013",
"CHEBI:24297",
"CHEBI:24298",
"CHEBI:4178",
"CHEBI:47952",
"CHEBI:58720"
],
"kegg.compound":"C00191",
"metanetx.chemical":"MNXM241",
"sbo":"SBO:0000247",
"seed.compound":"cpd00164"
}
},
{
"id":"glcur_p",
"name":"D-Glucuronate",
"compartment":"p",
"charge":-1,
"formula":"C6H9O7",
"annotation":{
"bigg.metabolite":"glcur",
"biocyc":"META:D-Glucopyranuronate",
"chebi":[
"CHEBI:12975",
"CHEBI:15748",
"CHEBI:21013",
"CHEBI:24297",
"CHEBI:24298",
"CHEBI:4178",
"CHEBI:47952",
"CHEBI:58720"
],
"kegg.compound":"C00191",
"metanetx.chemical":"MNXM241",
"sbo":"SBO:0000247",
"seed.compound":"cpd00164"
}
},
{
"id":"glntrna_c",
"name":"L-Glutaminyl-tRNA(Gln)",
"compartment":"c",
"charge":1,
"formula":"C5H9N2O2R",
"annotation":{
"bigg.metabolite":"glntrna",
"chebi":[
"CHEBI:13112",
"CHEBI:13344",
"CHEBI:29166",
"CHEBI:5433"
],
"kegg.compound":"C02282",
"metanetx.chemical":"MNXM89810",
"sbo":"SBO:0000247",
"seed.compound":"cpd12060"
}
},
{
"id":"trnagln_c",
"name":"TRNA(Gln)",
"compartment":"c",
"charge":0,
"formula":"R",
"annotation":{
"bigg.metabolite":"trnagln",
"biocyc":"META:GLN-tRNAs",
"chebi":[
"CHEBI:10679",
"CHEBI:15174",
"CHEBI:29168"
],
"kegg.compound":"C01640",
"metanetx.chemical":"MNXM71",
"sbo":"SBO:0000247",
"seed.compound":[
"cpd11911",
"cpd27100"
]
}
},
{
"id":"gln__L_p",
"name":"L-Glutamine",
"compartment":"p",
"charge":0,
"formula":"C5H10N2O3",
"annotation":{
"bigg.metabolite":"gln__L",
"biocyc":"META:GLN",
"chebi":[
"CHEBI:13110",
"CHEBI:18050",
"CHEBI:21308",
"CHEBI:24316",
"CHEBI:28300",
"CHEBI:32665",
"CHEBI:32666",
"CHEBI:32678",
"CHEBI:32679",
"CHEBI:42812",
"CHEBI:42814",
"CHEBI:42899",
"CHEBI:42943",
"CHEBI:5432",
"CHEBI:58359",
"CHEBI:6227"
],
"hmdb":"HMDB00641",
"kegg.compound":[
"C00064",
"C00303"
],
"kegg.drug":"D00015",
"metanetx.chemical":"MNXM37",
"sbo":"SBO:0000247",
"seed.compound":[
"cpd00053",
"cpd00253"
]
}
},
{
"id":"tag6p__D_c",
"name":"D-Tagatose 6-phosphate",
"compartment":"c",
"charge":-2,
"formula":"C6H11O9P",
"annotation":{
"bigg.metabolite":"tag6p__D",
"biocyc":"META:TAGATOSE-6-PHOSPHATE",
"chebi":[
"CHEBI:13025",
"CHEBI:17837",
"CHEBI:21097",
"CHEBI:4251",
"CHEBI:58695"
],
"hmdb":"HMDB06873",
"kegg.compound":"C01097",
"metanetx.chemical":"MNXM795",
"sbo":"SBO:0000247",
"seed.compound":"cpd00805"
}
},
{
"id":"glu__L_p",
"name":"L-Glutamate",
"compartment":"p",
"charge":-1,
"formula":"C5H8NO4",
"annotation":{
"bigg.metabolite":"glu__L",
"biocyc":[
"META:GLT",
"META:Glutamates"
],
"chebi":[
"CHEBI:13107",
"CHEBI:14321",
"CHEBI:16015",
"CHEBI:18237",
"CHEBI:21301",
"CHEBI:21304",
"CHEBI:24314",
"CHEBI:29985",
"CHEBI:29987",
"CHEBI:29988",
"CHEBI:42825",
"CHEBI:5431",
"CHEBI:6224",
"CHEBI:76051"
],
"hmdb":[
"HMDB00148",
"HMDB60475"
],
"kegg.compound":[
"C00025",
"C00302"
],
"kegg.drug":[
"D00007",
"D04341"
],
"metanetx.chemical":"MNXM89557",
"sbo":"SBO:0000247",
"seed.compound":[
"cpd00023",
"cpd19002",
"cpd27177"
]
}
},
{
"id":"glucys_c",
"name":"Gamma-L-Glutamyl-L-cysteine",
"compartment":"c",
"charge":-1,
"formula":"C8H13N2O5S",
"annotation":{
"bigg.metabolite":"glucys",
"biocyc":"META:L-GAMMA-GLUTAMYLCYSTEINE",
"chebi":[
"CHEBI:10566",
"CHEBI:10570",
"CHEBI:12400",
"CHEBI:12404",
"CHEBI:17515",
"CHEBI:17971",
"CHEBI:24185",
"CHEBI:24194",
"CHEBI:39975",
"CHEBI:58173"
],
"kegg.compound":"C00669",
"metanetx.chemical":"MNXM412",
"sbo":"SBO:0000247",
"seed.compound":"cpd00506"
}
},
{
"id":"pram_c",
"name":"5-Phospho-beta-D-ribosylamine",
"compartment":"c",
"charge":-1,
"formula":"C5H11NO7P",
"annotation":{
"bigg.metabolite":"pram",
"biocyc":"META:5-P-BETA-D-RIBOSYL-AMINE",
"chebi":[
"CHEBI:12161",
"CHEBI:20626",
"CHEBI:2123",
"CHEBI:37737",
"CHEBI:42834",
"CHEBI:58681"
],
"hmdb":[
"HMDB01128",
"HMDB02347",
"HMDB62576"
],
"kegg.compound":"C03090",
"metanetx.chemical":"MNXM90003",
"sbo":"SBO:0000247",
"seed.compound":"cpd01982"
}
},
{
"id":"glu__D_c",
"name":"D-Glutamate",
"compartment":"c",
"charge":-1,
"formula":"C5H8NO4",
"annotation":{
"bigg.metabolite":"glu__D",
"biocyc":"META:D-GLT",
"chebi":[
"CHEBI:12979",
"CHEBI:15966",
"CHEBI:21022",
"CHEBI:21023",
"CHEBI:29986",
"CHEBI:29989",
"CHEBI:4183"
],
"hmdb":"HMDB03339",
"kegg.compound":"C00217",
"metanetx.chemical":"MNXM331",
"sbo":"SBO:0000247",
"seed.compound":"cpd00186"
}
},
{
"id":"glutrna_c",
"name":"L-Glutamyl-tRNA(Glu)",
"compartment":"c",
"charge":0,
"formula":"C5H7NO3R",
"annotation":{
"bigg.metabolite":"glutrna",
"chebi":[
"CHEBI:13114",
"CHEBI:29157",
"CHEBI:6232"
],
"kegg.compound":"C02987",
"metanetx.chemical":"MNXM89752",
"sbo":"SBO:0000247",
"seed.compound":"cpd12227"
}
},
{
"id":"trnaglu_c",
"name":"TRNA (Glu)",
"compartment":"c",
"charge":0,
"formula":"R",
"annotation":{
"bigg.metabolite":"trnaglu",
"biocyc":"META:GLT-tRNAs",
"chebi":[
"CHEBI:10680",
"CHEBI:15175",
"CHEBI:29175"
],
"kegg.compound":"C01641",
"metanetx.chemical":"MNXM90886",
"sbo":"SBO:0000247",
"seed.compound":"cpd11912"
}
},
{
"id":"glyald_p",
"name":"D-Glyceraldehyde",
"compartment":"p",
"charge":0,
"formula":"C3H6O3",
"annotation":{
"bigg.metabolite":"glyald",
"biocyc":"META:GLYCERALD",
"chebi":[
"CHEBI:12982",
"CHEBI:17378",
"CHEBI:21025",
"CHEBI:39973",
"CHEBI:4186"
],
"kegg.compound":"C00577",
"metanetx.chemical":"MNXM435",
"sbo":"SBO:0000247",
"seed.compound":"cpd00448"
}
},
{
"id":"glyb_p",
"name":"Glycine betaine",
"compartment":"p",
"charge":0,
"formula":"C5H11NO2",
"annotation":{
"bigg.metabolite":"glyb",
"biocyc":"META:BETAINE",
"chebi":[
"CHEBI:12531",
"CHEBI:13895",
"CHEBI:15264",
"CHEBI:17750",
"CHEBI:22858",
"CHEBI:24370",
"CHEBI:27128",
"CHEBI:29050",
"CHEBI:3073",
"CHEBI:41134",
"CHEBI:41139"
],
"hmdb":"HMDB00043",
"kegg.compound":"C00719",
"kegg.drug":"D07523",
"metanetx.chemical":"MNXM289",
"sbo":"SBO:0000247",
"seed.compound":"cpd00540"
}
},
{
"id":"glyc3p_p",
"name":"Glycerol 3-phosphate",
"compartment":"p",
"charge":-2,
"formula":"C3H7O6P",
"annotation":{
"bigg.metabolite":"glyc3p",
"biocyc":"META:GLYCEROL-3P",
"chebi":[
"CHEBI:10648",
"CHEBI:12843",
"CHEBI:12848",
"CHEBI:15978",
"CHEBI:26705",
"CHEBI:42793",
"CHEBI:57597"
],
"kegg.compound":"C00093",
"metanetx.chemical":"MNXM66",
"sbo":"SBO:0000247",
"seed.compound":"cpd00080"
}
},
{
"id":"glyc__R_c",
"name":"(R)-Glycerate",
"compartment":"c",
"charge":-1,
"formula":"C3H5O4",
"annotation":{
"bigg.metabolite":"glyc__R",
"biocyc":"META:GLYCERATE",
"chebi":[
"CHEBI:10999",
"CHEBI:12985",
"CHEBI:16659",
"CHEBI:21027",
"CHEBI:21030",
"CHEBI:24348",
"CHEBI:24349",
"CHEBI:32398",
"CHEBI:33508",
"CHEBI:33846",
"CHEBI:33871",
"CHEBI:4187",
"CHEBI:41990"
],
"hmdb":"HMDB00139",
"kegg.compound":"C00258",
"metanetx.chemical":"MNXM189",
"sbo":"SBO:0000247",
"seed.compound":"cpd00223"
}
},
{
"id":"glyc__R_p",
"name":"(R)-Glycerate",
"compartment":"p",
"charge":-1,
"formula":"C3H5O4",
"annotation":{
"bigg.metabolite":"glyc__R",
"biocyc":"META:GLYCERATE",
"chebi":[
"CHEBI:10999",
"CHEBI:12985",
"CHEBI:16659",
"CHEBI:21027",
"CHEBI:21030",
"CHEBI:24348",
"CHEBI:24349",
"CHEBI:32398",
"CHEBI:33508",
"CHEBI:33846",
"CHEBI:33871",
"CHEBI:4187",
"CHEBI:41990"
],
"hmdb":"HMDB00139",
"kegg.compound":"C00258",
"metanetx.chemical":"MNXM189",
"sbo":"SBO:0000247",
"seed.compound":"cpd00223"
}
},
{
"id":"3pg_c",
"name":"3-Phospho-D-glycerate",
"compartment":"c",
"charge":-3,
"formula":"C3H4O7P",
"annotation":{
"bigg.metabolite":"3pg",
"biocyc":"META:G3P",
"chebi":[
"CHEBI:11879",
"CHEBI:11880",
"CHEBI:12987",
"CHEBI:1657",
"CHEBI:17794",
"CHEBI:21029",
"CHEBI:58272"
],
"kegg.compound":"C00197",
"metanetx.chemical":"MNXM126",
"sbo":"SBO:0000247",
"seed.compound":"cpd00169"
}
},
{
"id":"glyclt_p",
"name":"Glycolate C2H3O3",
"compartment":"p",
"charge":-1,
"formula":"C2H3O3",
"annotation":{
"bigg.metabolite":"glyclt",
"biocyc":"META:GLYCOLLATE",
"chebi":[
"CHEBI:14348",
"CHEBI:17497",
"CHEBI:24388",
"CHEBI:24390",
"CHEBI:29805",
"CHEBI:42865",
"CHEBI:5475"
],
"hmdb":[
"HMDB00115",
"HMDB03035"
],
"kegg.compound":"C00160",
"metanetx.chemical":"MNXM222",
"sbo":"SBO:0000247",
"seed.compound":[
"cpd00139",
"cpd12347"
]
}
},
{
"id":"lgt__S_c",
"name":"(R)-S-Lactoylglutathione",
"compartment":"c",
"charge":-1,
"formula":"C13H20N3O8S",
"annotation":{
"bigg.metabolite":"lgt__S",
"biocyc":"META:S-LACTOYL-GLUTATHIONE",
"chebi":[
"CHEBI:11014",
"CHEBI:15694",
"CHEBI:18678",
"CHEBI:355",
"CHEBI:57474"
],
"hmdb":[
"HMDB01066",
"HMDB62624"
],
"kegg.compound":"C03451",
"metanetx.chemical":"MNXM1253",
"sbo":"SBO:0000247",
"seed.compound":"cpd02182"
}
},
{
"id":"trnagly_c",
"name":"TRNA(Gly)",
"compartment":"c",
"charge":0,
"formula":"R",
"annotation":{
"bigg.metabolite":"trnagly",
"biocyc":"META:GLY-tRNAs",
"chebi":[
"CHEBI:10681",
"CHEBI:15177",
"CHEBI:29176"
],
"kegg.compound":"C01642",
"metanetx.chemical":"MNXM90340",
"sbo":"SBO:0000247",
"seed.compound":[
"cpd11913",
"cpd27116"
]
}
},
{
"id":"glytrna_c",
"name":"Glycyl-tRNA(Gly)",
"compartment":"c",
"charge":1,
"formula":"C2H4NOR",
"annotation":{
"bigg.metabolite":"glytrna",
"chebi":[
"CHEBI:14363",
"CHEBI:29156",
"CHEBI:5503"
],
"kegg.compound":"C02412",
"metanetx.chemical":"MNXM89763",
"sbo":"SBO:0000247",
"seed.compound":"cpd12100"
}
},
{
"id":"gly_p",
"name":"Glycine",
"compartment":"p",
"charge":0,
"formula":"C2H5NO2",
"annotation":{
"bigg.metabolite":"gly",
"biocyc":"META:GLY",
"chebi":[
"CHEBI:10792",
"CHEBI:132194",
"CHEBI:14344",
"CHEBI:15428",
"CHEBI:24368",
"CHEBI:32507",
"CHEBI:32508",
"CHEBI:42964",
"CHEBI:5460",
"CHEBI:57305"
],
"hmdb":"HMDB00123",
"kegg.compound":"C00037",
"kegg.drug":"D00011",
"metanetx.chemical":"MNXM29",
"sbo":"SBO:0000247",
"seed.compound":"cpd00033"
}
},
{
"id":"gmhep1p_c",
"name":"D-Glycero-D-manno-heptose 1-phosphate",
"compartment":"c",
"charge":-2,
"formula":"C7H13O10P",
"annotation":{
"bigg.metabolite":"gmhep1p",
"biocyc":"META:D-BETA-D-HEPTOSE-1-P",
"chebi":[
"CHEBI:21031",
"CHEBI:28137",
"CHEBI:4189",
"CHEBI:60002",
"CHEBI:61593"
],
"kegg.compound":"C07838",
"metanetx.chemical":"MNXM1661",
"sbo":"SBO:0000247",
"seed.compound":"cpd04920"
}
},
{
"id":"gmhep7p_c",
"name":"D-Glycero-D-manno-heptose 7-phosphate",
"compartment":"c",
"charge":-2,
"formula":"C7H13O10P",
"annotation":{
"bigg.metabolite":"gmhep7p",
"biocyc":[
"META:CPD-12543",
"META:D-ALPHABETA-D-HEPTOSE-7-PHOSPHATE"
],
"chebi":[
"CHEBI:21032",
"CHEBI:28723",
"CHEBI:4190",
"CHEBI:59955",
"CHEBI:60202",
"CHEBI:60204"
],
"kegg.compound":[
"C07836",
"C19882"
],
"metanetx.chemical":"MNXM17114",
"sbo":"SBO:0000247",
"seed.compound":[
"cpd04918",
"cpd21122",
"cpd26805"
]
}
},
{
"id":"gmhep17bp_c",
"name":"D-Glycero-D-manno-heptose 1,7-bisphosphate",
"compartment":"c",
"charge":-4,
"formula":"C7H12O13P2",
"annotation":{
"bigg.metabolite":"gmhep17bp",
"chebi":[
"CHEBI:4188",
"CHEBI:59957"
],
"metanetx.chemical":"MNXM48518",
"sbo":"SBO:0000247",
"seed.compound":"cpd29677"
}
},
{
"id":"xmp_c",
"name":"Xanthosine 5'-phosphate",
"compartment":"c",
"charge":-2,
"formula":"C10H11N4O9P",
"annotation":{
"bigg.metabolite":"xmp",
"biocyc":"META:XANTHOSINE-5-PHOSPHATE",
"chebi":[
"CHEBI:10067",
"CHEBI:10938",
"CHEBI:15324",
"CHEBI:15652",
"CHEBI:27328",
"CHEBI:57464"
],
"hmdb":"HMDB62755",
"kegg.compound":"C00655",
"metanetx.chemical":"MNXM298",
"sbo":"SBO:0000247",
"seed.compound":"cpd00497"
}
},
{
"id":"gmp_p",
"name":"GMP C10H12N5O8P",
"compartment":"p",
"charge":-2,
"formula":"C10H12N5O8P",
"annotation":{
"bigg.metabolite":"gmp",
"biocyc":"META:GMP",
"chebi":[
"CHEBI:13341",
"CHEBI:14381",
"CHEBI:17345",
"CHEBI:24449",
"CHEBI:24450",
"CHEBI:29058",
"CHEBI:40119",
"CHEBI:42615",
"CHEBI:42647",
"CHEBI:42831",
"CHEBI:42887",
"CHEBI:42892",
"CHEBI:42979",
"CHEBI:47450",
"CHEBI:5228",
"CHEBI:58115"
],
"kegg.compound":"C00144",
"metanetx.chemical":"MNXM113",
"sbo":"SBO:0000247",
"seed.compound":"cpd00126"
}
},
{
"id":"gdpfuc_c",
"name":"GDP-L-fucose",
"compartment":"c",
"charge":-2,
"formula":"C16H23N5O15P2",
"annotation":{
"bigg.metabolite":"gdpfuc",
"biocyc":[
"META:CPD-13118",
"META:GUANOSINE_DIPHOSPHATE_FUCOSE"
],
"chebi":[
"CHEBI:13332",
"CHEBI:13335",
"CHEBI:17009",
"CHEBI:21162",
"CHEBI:5221",
"CHEBI:57273",
"CHEBI:57984"
],
"hmdb":"HMDB01095",
"kegg.compound":"C00325",
"kegg.glycan":"G10615",
"metanetx.chemical":"MNXM193",
"sbo":"SBO:0000247",
"seed.compound":[
"cpd00272",
"cpd23744",
"cpd27127"
]
}
},
{
"id":"gp4g_c",
"name":"P1,P4-Bis(5'-guanosyl) tetraphosphate",
"compartment":"c",
"charge":-4,
"formula":"C20H24N10O21P4",
"annotation":{
"bigg.metabolite":"gp4g",
"biocyc":"META:CPD-609",
"chebi":[
"CHEBI:12727",
"CHEBI:12730",
"CHEBI:15883",
"CHEBI:21999",
"CHEBI:57553",
"CHEBI:7876"
],
"kegg.compound":"C01261",
"metanetx.chemical":"MNXM1582",
"sbo":"SBO:0000247",
"seed.compound":"cpd00925"
}
},
{
"id":"ser__L_p",
"name":"L-Serine",
"compartment":"p",
"charge":0,
"formula":"C3H7NO3",
"annotation":{
"bigg.metabolite":"ser__L",
"biocyc":[
"META:SER",
"META:Serines"
],
"chebi":[
"CHEBI:13167",
"CHEBI:15081",
"CHEBI:17115",
"CHEBI:17822",
"CHEBI:21387",
"CHEBI:26648",
"CHEBI:32836",
"CHEBI:32837",
"CHEBI:32845",
"CHEBI:32846",
"CHEBI:33384",
"CHEBI:35243",
"CHEBI:45440",
"CHEBI:45451",
"CHEBI:45590",
"CHEBI:45597",
"CHEBI:45677",
"CHEBI:6301",
"CHEBI:9116"
],
"hmdb":[
"HMDB00187",
"HMDB00589",
"HMDB62263"
],
"kegg.compound":[
"C00065",
"C00716"
],
"kegg.drug":"D00016",
"lipidmaps":"LMFA01100045",
"metanetx.chemical":"MNXM53",
"sbo":"SBO:0000247",
"seed.compound":[
"cpd00054",
"cpd28171",
"cpd30743"
]
}
},
{
"id":"inost_c",
"name":"Myo-Inositol",
"compartment":"c",
"charge":0,
"formula":"C6H12O6",
"annotation":{
"bigg.metabolite":"inost",
"biocyc":[
"META:CPD-8052",
"META:MYO-INOSITOL"
],
"chebi":[
"CHEBI:10601",
"CHEBI:12826",
"CHEBI:12831",
"CHEBI:17268",
"CHEBI:19183",
"CHEBI:24848",
"CHEBI:25451",
"CHEBI:27372",
"CHEBI:4200",
"CHEBI:43559",
"CHEBI:52772"
],
"hmdb":[
"HMDB00211",
"HMDB02256",
"HMDB34220"
],
"kegg.compound":[
"C00137",
"C19891"
],
"kegg.drug":"D08079",
"metanetx.chemical":"MNXM127",
"sbo":"SBO:0000247",
"seed.compound":[
"cpd00121",
"cpd21131"
]
}
},
{
"id":"inost_p",
"name":"Myo-Inositol",
"compartment":"p",
"charge":0,
"formula":"C6H12O6",
"annotation":{
"bigg.metabolite":"inost",
"biocyc":[
"META:CPD-8052",
"META:MYO-INOSITOL"
],
"chebi":[
"CHEBI:10601",
"CHEBI:12826",
"CHEBI:12831",
"CHEBI:17268",
"CHEBI:19183",
"CHEBI:24848",
"CHEBI:25451",
"CHEBI:27372",
"CHEBI:4200",
"CHEBI:43559",
"CHEBI:52772"
],
"hmdb":[
"HMDB00211",
"HMDB02256",
"HMDB34220"
],
"kegg.compound":[
"C00137",
"C19891"
],
"kegg.drug":"D08079",
"metanetx.chemical":"MNXM127",
"sbo":"SBO:0000247",
"seed.compound":[
"cpd00121",
"cpd21131"
]
}
},
{
"id":"frdp_c",
"name":"Farnesyl diphosphate",
"compartment":"c",
"charge":-3,
"formula":"C15H25O7P2",
"annotation":{
"bigg.metabolite":"frdp",
"biocyc":"META:FARNESYL-PP",
"chebi":[
"CHEBI:10700",
"CHEBI:11488",
"CHEBI:11491",
"CHEBI:12854",
"CHEBI:12874",
"CHEBI:14231",
"CHEBI:17407",
"CHEBI:175763",
"CHEBI:19789",
"CHEBI:24016",
"CHEBI:42496",
"CHEBI:50277"
],
"hmdb":[
"HMDB00961",
"HMDB04201"
],
"kegg.compound":"C00448",
"lipidmaps":"LMPR0103010002",
"metanetx.chemical":"MNXM34",
"sbo":"SBO:0000247",
"seed.compound":"cpd00350"
}
},
{
"id":"grxox_c",
"name":"Glutaredoxin (oxidized)",
"compartment":"c",
"charge":0,
"formula":"X",
"annotation":{
"bigg.metabolite":"grxox",
"metanetx.chemical":"MNXM90831",
"sbo":"SBO:0000247",
"seed.compound":"cpd15480"
}
},
{
"id":"grxrd_c",
"name":"Glutaredoxin (reduced)",
"compartment":"c",
"charge":0,
"formula":"XH2",
"annotation":{
"bigg.metabolite":"grxrd",
"metanetx.chemical":"MNXM90719",
"sbo":"SBO:0000247",
"seed.compound":"cpd15481"
}
},
{
"id":"gsn_c",
"name":"Guanosine",
"compartment":"c",
"charge":0,
"formula":"C10H13N5O5",
"annotation":{
"bigg.metabolite":"gsn",
"biocyc":"META:GUANOSINE",
"chebi":[
"CHEBI:14375",
"CHEBI:16750",
"CHEBI:24444",
"CHEBI:42840",
"CHEBI:42847",
"CHEBI:42853",
"CHEBI:471737",
"CHEBI:5564"
],
"hmdb":"HMDB00133",
"kegg.compound":"C00387",
"metanetx.chemical":"MNXM401",
"sbo":"SBO:0000247",
"seed.compound":"cpd00311"
}
},
{
"id":"gsn_p",
"name":"Guanosine",
"compartment":"p",
"charge":0,
"formula":"C10H13N5O5",
"annotation":{
"bigg.metabolite":"gsn",
"biocyc":"META:GUANOSINE",
"chebi":[
"CHEBI:14375",
"CHEBI:16750",
"CHEBI:24444",
"CHEBI:42840",
"CHEBI:42847",
"CHEBI:42853",
"CHEBI:471737",
"CHEBI:5564"
],
"hmdb":"HMDB00133",
"kegg.compound":"C00387",
"metanetx.chemical":"MNXM401",
"sbo":"SBO:0000247",
"seed.compound":"cpd00311"
}
},
{
"id":"gtspmd_c",
"name":"Glutathionylspermidine",
"compartment":"c",
"charge":2,
"formula":"C17H36N6O5S",
"annotation":{
"bigg.metabolite":"gtspmd",
"biocyc":"META:GLUTATHIONYLSPERMIDINE",
"chebi":[
"CHEBI:12624",
"CHEBI:14329",
"CHEBI:16613",
"CHEBI:24341",
"CHEBI:46146",
"CHEBI:5438",
"CHEBI:57835"
],
"kegg.compound":"C05730",
"metanetx.chemical":"MNXM1329",
"sbo":"SBO:0000247",
"seed.compound":"cpd03411"
}
},
{
"id":"gtp_p",
"name":"GTP C10H12N5O14P3",
"compartment":"p",
"charge":-4,
"formula":"C10H12N5O14P3",
"annotation":{
"bigg.metabolite":"gtp",
"biocyc":"META:GTP",
"chebi":[
"CHEBI:13342",
"CHEBI:15996",
"CHEBI:24451",
"CHEBI:37565",
"CHEBI:42934",
"CHEBI:5234",
"CHEBI:57600"
],
"kegg.compound":"C00044",
"metanetx.chemical":"MNXM51",
"sbo":"SBO:0000247",
"seed.compound":"cpd00038"
}
},
{
"id":"35cgmp_c",
"name":"3',5'-Cyclic GMP",
"compartment":"c",
"charge":-1,
"formula":"C10H11N5O7P",
"annotation":{
"bigg.metabolite":"35cgmp",
"biocyc":"META:CGMP",
"chebi":[
"CHEBI:11675",
"CHEBI:1327",
"CHEBI:14377",
"CHEBI:16356",
"CHEBI:19829",
"CHEBI:39915",
"CHEBI:44955",
"CHEBI:44957",
"CHEBI:57746"
],
"hmdb":"HMDB01314",
"kegg.compound":"C00942",
"metanetx.chemical":"MNXM665",
"sbo":"SBO:0000247",
"seed.compound":"cpd00697"
}
},
{
"id":"gua_c",
"name":"Guanine",
"compartment":"c",
"charge":0,
"formula":"C5H5N5O",
"annotation":{
"bigg.metabolite":"gua",
"biocyc":"META:GUANINE",
"chebi":[
"CHEBI:14371",
"CHEBI:14372",
"CHEBI:16235",
"CHEBI:24443",
"CHEBI:42948",
"CHEBI:5563"
],
"hmdb":"HMDB00132",
"kegg.compound":"C00242",
"metanetx.chemical":"MNXM259",
"sbo":"SBO:0000247",
"seed.compound":"cpd00207"
}
},
{
"id":"xan_c",
"name":"Xanthine",
"compartment":"c",
"charge":0,
"formula":"C5H4N4O2",
"annotation":{
"bigg.metabolite":"xan",
"biocyc":"META:XANTHINE",
"chebi":[
"CHEBI:10059",
"CHEBI:15318",
"CHEBI:17712",
"CHEBI:27317",
"CHEBI:46377",
"CHEBI:48517"
],
"hmdb":"HMDB00292",
"kegg.compound":"C00385",
"metanetx.chemical":"MNXM174",
"sbo":"SBO:0000247",
"seed.compound":"cpd00309"
}
},
{
"id":"gua_p",
"name":"Guanine",
"compartment":"p",
"charge":0,
"formula":"C5H5N5O",
"annotation":{
"bigg.metabolite":"gua",
"biocyc":"META:GUANINE",
"chebi":[
"CHEBI:14371",
"CHEBI:14372",
"CHEBI:16235",
"CHEBI:24443",
"CHEBI:42948",
"CHEBI:5563"
],
"hmdb":"HMDB00132",
"kegg.compound":"C00242",
"metanetx.chemical":"MNXM259",
"sbo":"SBO:0000247",
"seed.compound":"cpd00207"
}
},
{
"id":"fruur_c",
"name":"D-Fructuronate",
"compartment":"c",
"charge":-1,
"formula":"C6H9O7",
"annotation":{
"bigg.metabolite":"fruur",
"biocyc":"META:FRUCTURONATE",
"chebi":[
"CHEBI:12927",
"CHEBI:16849",
"CHEBI:20936",
"CHEBI:20937",
"CHEBI:24112",
"CHEBI:24113",
"CHEBI:4126",
"CHEBI:47950",
"CHEBI:59863",
"CHEBI:59881"
],
"kegg.compound":"C00905",
"metanetx.chemical":"MNXM1660",
"sbo":"SBO:0000247",
"seed.compound":[
"cpd00672",
"cpd27042"
]
}
},
{
"id":"h2o2_p",
"name":"Hydrogen peroxide",
"compartment":"p",
"charge":0,
"formula":"H2O2",
"annotation":{
"bigg.metabolite":"h2o2",
"biocyc":"META:HYDROGEN-PEROXIDE",
"chebi":[
"CHEBI:13354",
"CHEBI:13355",
"CHEBI:16240",
"CHEBI:24637",
"CHEBI:25940",
"CHEBI:29192",
"CHEBI:29370",
"CHEBI:44782",
"CHEBI:44785",
"CHEBI:44812",
"CHEBI:5586"
],
"hmdb":[
"HMDB03125",
"HMDB06491"
],
"kegg.compound":[
"C00027",
"C17732",
"C18566"
],
"kegg.drug":"D00008",
"metanetx.chemical":"MNXM22",
"sbo":"SBO:0000247",
"seed.compound":"cpd00025"
}
},
{
"id":"h2s_p",
"name":"Hydrogen sulfide",
"compartment":"p",
"charge":0,
"formula":"H2S",
"annotation":{
"bigg.metabolite":"h2s",
"biocyc":[
"META:CPD-7046",
"META:CPD-846",
"META:HS"
],
"chebi":[
"CHEBI:13356",
"CHEBI:14414",
"CHEBI:15138",
"CHEBI:16136",
"CHEBI:24639",
"CHEBI:29919",
"CHEBI:30488",
"CHEBI:30489",
"CHEBI:43058",
"CHEBI:45489",
"CHEBI:5787"
],
"hmdb":"HMDB03276",
"kegg.compound":"C00283",
"metanetx.chemical":"MNXM89582",
"sbo":"SBO:0000247",
"seed.compound":[
"cpd00239",
"cpd24697"
]
}
},
{
"id":"h2_p",
"name":"Hydrogen",
"compartment":"p",
"charge":0,
"formula":"H2",
"annotation":{
"bigg.metabolite":"h2",
"biocyc":"META:HYDROGEN-MOLECULE",
"chebi":[
"CHEBI:13350",
"CHEBI:18276",
"CHEBI:25363",
"CHEBI:29294",
"CHEBI:29298",
"CHEBI:29299",
"CHEBI:5785"
],
"hmdb":"HMDB01362",
"kegg.compound":"C00282",
"metanetx.chemical":"MNXM195",
"sbo":"SBO:0000247",
"seed.compound":"cpd11640"
}
},
{
"id":"3ophb_c",
"name":"3-Octaprenyl-4-hydroxybenzoate",
"compartment":"c",
"charge":-1,
"formula":"C47H69O3",
"annotation":{
"bigg.metabolite":"3ophb",
"biocyc":"META:3-OCTAPRENYL-4-HYDROXYBENZOATE",
"chebi":[
"CHEBI:1617",
"CHEBI:50116"
],
"kegg.compound":"C05809",
"metanetx.chemical":"MNXM2195",
"sbo":"SBO:0000247",
"seed.compound":"cpd03443"
}
},
{
"id":"3hcinnm_p",
"name":"3-hydroxycinnamic acid",
"compartment":"p",
"charge":-1,
"formula":"C9H7O3",
"annotation":{
"bigg.metabolite":"3hcinnm",
"biocyc":"META:CPD-10797",
"chebi":[
"CHEBI:32357",
"CHEBI:47925",
"CHEBI:47927",
"CHEBI:47928"
],
"hmdb":"HMDB62774",
"kegg.compound":"C12621",
"metanetx.chemical":"MNXM1799",
"sbo":"SBO:0000247",
"seed.compound":"cpd09252"
}
},
{
"id":"phhlipa_c",
"name":"Phospho-heptosyl-heptosyl-kdo2-lipidA",
"compartment":"c",
"charge":-8,
"formula":"C124H219N2O54P3",
"annotation":{
"bigg.metabolite":"phhlipa",
"biocyc":"META:CPD0-2240",
"metanetx.chemical":"MNXM75132",
"sbo":"SBO:0000247",
"seed.compound":"cpd15549"
}
},
{
"id":"hhlipa_c",
"name":"Heptosyl-heptosyl-kdo2-lipidA",
"compartment":"c",
"charge":-6,
"formula":"C124H220N2O51P2",
"annotation":{
"bigg.metabolite":"hhlipa",
"biocyc":"META:CPD0-930",
"chebi":[
"CHEBI:61507",
"CHEBI:61523"
],
"metanetx.chemical":"MNXM2582",
"sbo":"SBO:0000247",
"seed.compound":"cpd15484"
}
},
{
"id":"hlipa_c",
"name":"Heptosyl-kdo2-lipidA",
"compartment":"c",
"charge":-6,
"formula":"C117H208N2O45P2",
"annotation":{
"bigg.metabolite":"hlipa",
"biocyc":"META:CPD0-929",
"chebi":[
"CHEBI:61502",
"CHEBI:61528"
],
"metanetx.chemical":"MNXM2680",
"sbo":"SBO:0000247",
"seed.compound":"cpd15485"
}
},
{
"id":"hphhlipa_c",
"name":"Heptosyl-phospho-heptosyl-heptosyl-kdo2-lipidA",
"compartment":"c",
"charge":-8,
"formula":"C131H231N2O60P3",
"annotation":{
"bigg.metabolite":"hphhlipa",
"biocyc":"META:CPD0-2238",
"metanetx.chemical":"MNXM56168",
"sbo":"SBO:0000247",
"seed.compound":"cpd15488"
}
},
{
"id":"4mpetz_c",
"name":"4-Methyl-5-(2-phosphoethyl)-thiazole",
"compartment":"c",
"charge":-2,
"formula":"C6H8NO4PS",
"annotation":{
"bigg.metabolite":"4mpetz",
"biocyc":"META:THZ-P",
"chebi":[
"CHEBI:12023",
"CHEBI:12024",
"CHEBI:17857",
"CHEBI:1892",
"CHEBI:20439",
"CHEBI:30638",
"CHEBI:46182",
"CHEBI:58296"
],
"kegg.compound":"C04327",
"metanetx.chemical":"MNXM960",
"sbo":"SBO:0000247",
"seed.compound":"cpd02654"
}
},
{
"id":"4mhetz_c",
"name":"4-Methyl-5-(2-hydroxyethyl)-thiazole",
"compartment":"c",
"charge":0,
"formula":"C6H9NOS",
"annotation":{
"bigg.metabolite":"4mhetz",
"biocyc":"META:THZ",
"chebi":[
"CHEBI:12021",
"CHEBI:12022",
"CHEBI:12086",
"CHEBI:17957",
"CHEBI:2011",
"CHEBI:20522",
"CHEBI:46320"
],
"hmdb":"HMDB32985",
"kegg.compound":"C04294",
"metanetx.chemical":"MNXM962",
"sbo":"SBO:0000247",
"seed.compound":"cpd02636"
}
},
{
"id":"man6p_c",
"name":"D-Mannose 6-phosphate",
"compartment":"c",
"charge":-2,
"formula":"C6H11O9P",
"annotation":{
"bigg.metabolite":"man6p",
"biocyc":[
"META:CPD-15979",
"META:CPD-15980",
"META:Mannose-6-phosphate"
],
"chebi":[
"CHEBI:13000",
"CHEBI:17369",
"CHEBI:4211",
"CHEBI:48042",
"CHEBI:48066",
"CHEBI:58735"
],
"kegg.compound":"C00275",
"metanetx.chemical":"MNXM427",
"sbo":"SBO:0000247",
"seed.compound":"cpd00235"
}
},
{
"id":"hg2_p",
"name":"Mercury  charged 2  Hg",
"compartment":"p",
"charge":2,
"formula":"Hg",
"annotation":{
"bigg.metabolite":"hg2",
"chebi":[
"CHEBI:13370",
"CHEBI:16793",
"CHEBI:25199",
"CHEBI:25200",
"CHEBI:49640",
"CHEBI:5714"
],
"hmdb":"HMDB03625",
"kegg.compound":[
"C00703",
"C13377",
"C18670"
],
"kegg.drug":"D01905",
"metanetx.chemical":"MNXM1562",
"sbo":"SBO:0000247",
"seed.compound":"cpd00531"
}
},
{
"id":"hg2_c",
"name":"Mercury  charged 2  Hg",
"compartment":"c",
"charge":2,
"formula":"Hg",
"annotation":{
"bigg.metabolite":"hg2",
"chebi":[
"CHEBI:13370",
"CHEBI:16793",
"CHEBI:25199",
"CHEBI:25200",
"CHEBI:49640",
"CHEBI:5714"
],
"hmdb":"HMDB03625",
"kegg.compound":[
"C00703",
"C13377",
"C18670"
],
"kegg.drug":"D01905",
"metanetx.chemical":"MNXM1562",
"sbo":"SBO:0000247",
"seed.compound":"cpd00531"
}
},
{
"id":"histd_c",
"name":"L-Histidinol",
"compartment":"c",
"charge":1,
"formula":"C6H12N3O",
"annotation":{
"bigg.metabolite":"histd",
"biocyc":"META:HISTIDINOL",
"chebi":[
"CHEBI:13118",
"CHEBI:16255",
"CHEBI:21326",
"CHEBI:57699",
"CHEBI:6241"
],
"hmdb":"HMDB03431",
"kegg.compound":"C00860",
"metanetx.chemical":"MNXM1281",
"sbo":"SBO:0000247",
"seed.compound":"cpd00641"
}
},
{
"id":"hisp_c",
"name":"L-Histidinol phosphate",
"compartment":"c",
"charge":-1,
"formula":"C6H11N3O4P",
"annotation":{
"bigg.metabolite":"hisp",
"biocyc":"META:L-HISTIDINOL-P",
"chebi":[
"CHEBI:13119",
"CHEBI:16996",
"CHEBI:21327",
"CHEBI:43319",
"CHEBI:57980",
"CHEBI:6242"
],
"kegg.compound":"C01100",
"metanetx.chemical":"MNXM1482",
"sbo":"SBO:0000247",
"seed.compound":"cpd00807"
}
},
{
"id":"trnahis_c",
"name":"TRNA(His)",
"compartment":"c",
"charge":0,
"formula":"R",
"annotation":{
"bigg.metabolite":"trnahis",
"biocyc":"META:HIS-tRNAs",
"chebi":[
"CHEBI:10682",
"CHEBI:15178",
"CHEBI:29178"
],
"kegg.compound":"C01643",
"metanetx.chemical":"MNXM90878",
"sbo":"SBO:0000247",
"seed.compound":[
"cpd11914",
"cpd27218"
]
}
},
{
"id":"histrna_c",
"name":"L-Histidyl-tRNA(His)",
"compartment":"c",
"charge":1,
"formula":"C6H8N3OR",
"annotation":{
"bigg.metabolite":"histrna",
"chebi":[
"CHEBI:13120",
"CHEBI:29155",
"CHEBI:6243"
],
"kegg.compound":"C02988",
"metanetx.chemical":"MNXM89831",
"sbo":"SBO:0000247",
"seed.compound":"cpd12228"
}
},
{
"id":"his__L_p",
"name":"L-Histidine",
"compartment":"p",
"charge":0,
"formula":"C6H9N3O2",
"annotation":{
"bigg.metabolite":"his__L",
"biocyc":"META:HIS",
"chebi":[
"CHEBI:13117",
"CHEBI:15971",
"CHEBI:21324",
"CHEBI:24598",
"CHEBI:27570",
"CHEBI:32510",
"CHEBI:32511",
"CHEBI:32512",
"CHEBI:32513",
"CHEBI:32529",
"CHEBI:32530",
"CHEBI:32531",
"CHEBI:32532",
"CHEBI:43048",
"CHEBI:43114",
"CHEBI:43118",
"CHEBI:43190",
"CHEBI:43239",
"CHEBI:5733",
"CHEBI:57595",
"CHEBI:6240"
],
"hmdb":[
"HMDB00177",
"HMDB03412"
],
"kegg.compound":[
"C00135",
"C00768"
],
"kegg.drug":"D00032",
"metanetx.chemical":"MNXM134",
"sbo":"SBO:0000247",
"seed.compound":[
"cpd00119",
"cpd00572"
]
}
},
{
"id":"ppbng_c",
"name":"Porphobilinogen",
"compartment":"c",
"charge":-1,
"formula":"C10H13N2O4",
"annotation":{
"bigg.metabolite":"ppbng",
"biocyc":"META:PORPHOBILINOGEN",
"chebi":[
"CHEBI:14867",
"CHEBI:17381",
"CHEBI:26212",
"CHEBI:44832",
"CHEBI:58126",
"CHEBI:8335"
],
"hmdb":"HMDB00245",
"kegg.compound":"C00931",
"metanetx.chemical":"MNXM554",
"sbo":"SBO:0000247",
"seed.compound":"cpd00689"
}
},
{
"id":"hmbil_c",
"name":"Hydroxymethylbilane",
"compartment":"c",
"charge":-8,
"formula":"C40H38N4O17",
"annotation":{
"bigg.metabolite":"hmbil",
"biocyc":"META:HYDROXYMETHYLBILANE",
"chebi":[
"CHEBI:14423",
"CHEBI:16645",
"CHEBI:24716",
"CHEBI:57845",
"CHEBI:5809"
],
"hmdb":"HMDB01137",
"kegg.compound":"C01024",
"metanetx.chemical":"MNXM547",
"sbo":"SBO:0000247",
"seed.compound":"cpd00755"
}
},
{
"id":"4ahmmp_c",
"name":"4-Amino-5-hydroxymethyl-2-methylpyrimidine",
"compartment":"c",
"charge":0,
"formula":"C6H9N3O",
"annotation":{
"bigg.metabolite":"4ahmmp",
"biocyc":"META:HMP",
"chebi":[
"CHEBI:11957",
"CHEBI:16892",
"CHEBI:1781",
"CHEBI:20312",
"CHEBI:43206"
],
"kegg.compound":"C01279",
"metanetx.chemical":"MNXM874",
"sbo":"SBO:0000247",
"seed.compound":"cpd00939"
}
},
{
"id":"hom__L_c",
"name":"L-Homoserine",
"compartment":"c",
"charge":0,
"formula":"C4H9NO3",
"annotation":{
"bigg.metabolite":"hom__L",
"biocyc":"META:HOMO-SER",
"chebi":[
"CHEBI:13123",
"CHEBI:15699",
"CHEBI:21330",
"CHEBI:43131",
"CHEBI:57476",
"CHEBI:6246"
],
"hmdb":"HMDB00719",
"kegg.compound":"C00263",
"metanetx.chemical":"MNXM353",
"sbo":"SBO:0000247",
"seed.compound":"cpd00227"
}
},
{
"id":"hom__L_p",
"name":"L-Homoserine",
"compartment":"p",
"charge":0,
"formula":"C4H9NO3",
"annotation":{
"bigg.metabolite":"hom__L",
"biocyc":"META:HOMO-SER",
"chebi":[
"CHEBI:13123",
"CHEBI:15699",
"CHEBI:21330",
"CHEBI:43131",
"CHEBI:57476",
"CHEBI:6246"
],
"hmdb":"HMDB00719",
"kegg.compound":"C00263",
"metanetx.chemical":"MNXM353",
"sbo":"SBO:0000247",
"seed.compound":"cpd00227"
}
},
{
"id":"3hpppn_p",
"name":"3-(3-hydroxy-phenyl)propionate",
"compartment":"p",
"charge":-1,
"formula":"C9H9O3",
"annotation":{
"bigg.metabolite":"3hpppn",
"biocyc":"META:3-HYDROXYPHENYL-PROPIONATE",
"chebi":[
"CHEBI:1427",
"CHEBI:57277"
],
"hmdb":"HMDB00375",
"kegg.compound":"C11457",
"metanetx.chemical":"MNXM1634",
"sbo":"SBO:0000247",
"seed.compound":"cpd08304"
}
},
{
"id":"hpyr_c",
"name":"Hydroxypyruvate",
"compartment":"c",
"charge":-1,
"formula":"C3H3O4",
"annotation":{
"bigg.metabolite":"hpyr",
"biocyc":"META:OH-PYR",
"chebi":[
"CHEBI:11837",
"CHEBI:14425",
"CHEBI:17180",
"CHEBI:20082",
"CHEBI:20083",
"CHEBI:30841",
"CHEBI:39999",
"CHEBI:5813"
],
"hmdb":"HMDB01352",
"kegg.compound":"C00168",
"metanetx.chemical":"MNXM392",
"sbo":"SBO:0000247",
"seed.compound":"cpd00145"
}
},
{
"id":"phom_c",
"name":"O-Phospho-L-homoserine",
"compartment":"c",
"charge":-2,
"formula":"C4H8NO6P",
"annotation":{
"bigg.metabolite":"phom",
"biocyc":"META:O-PHOSPHO-L-HOMOSERINE",
"chebi":[
"CHEBI:12693",
"CHEBI:12717",
"CHEBI:15961",
"CHEBI:21965",
"CHEBI:57590",
"CHEBI:7691"
],
"hmdb":"HMDB62692",
"kegg.compound":"C01102",
"metanetx.chemical":"MNXM1334",
"sbo":"SBO:0000247",
"seed.compound":"cpd00809"
}
},
{
"id":"suchms_c",
"name":"O-Succinyl-L-homoserine",
"compartment":"c",
"charge":-1,
"formula":"C8H12NO6",
"annotation":{
"bigg.metabolite":"suchms",
"biocyc":"META:O-SUCCINYL-L-HOMOSERINE",
"chebi":[
"CHEBI:12699",
"CHEBI:12723",
"CHEBI:16160",
"CHEBI:21975",
"CHEBI:57661",
"CHEBI:7704"
],
"kegg.compound":"C01118",
"metanetx.chemical":"MNXM820",
"sbo":"SBO:0000247",
"seed.compound":"cpd00822"
}
},
{
"id":"imacp_c",
"name":"3-(Imidazol-4-yl)-2-oxopropyl phosphate",
"compartment":"c",
"charge":-2,
"formula":"C6H7N2O5P",
"annotation":{
"bigg.metabolite":"imacp",
"biocyc":"META:IMIDAZOLE-ACETOL-P",
"chebi":[
"CHEBI:11736",
"CHEBI:1437",
"CHEBI:16426",
"CHEBI:19941",
"CHEBI:57766"
],
"hmdb":"HMDB12236",
"kegg.compound":"C01267",
"metanetx.chemical":"MNXM1456",
"sbo":"SBO:0000247",
"seed.compound":"cpd00930"
}
},
{
"id":"pydam_c",
"name":"Pyridoxamine",
"compartment":"c",
"charge":1,
"formula":"C8H13N2O2",
"annotation":{
"bigg.metabolite":"pydam",
"biocyc":"META:PYRIDOXAMINE",
"chebi":[
"CHEBI:131533",
"CHEBI:14978",
"CHEBI:16410",
"CHEBI:26426",
"CHEBI:45228",
"CHEBI:57761",
"CHEBI:8669"
],
"hmdb":[
"HMDB01431",
"HMDB62696"
],
"kegg.compound":"C00534",
"metanetx.chemical":"MNXM548",
"sbo":"SBO:0000247",
"seed.compound":"cpd00419"
}
},
{
"id":"hxan_p",
"name":"Hypoxanthine",
"compartment":"p",
"charge":0,
"formula":"C5H4N4O",
"annotation":{
"bigg.metabolite":"hxan",
"biocyc":"META:HYPOXANTHINE",
"chebi":[
"CHEBI:14431",
"CHEBI:17368",
"CHEBI:24762",
"CHEBI:43237",
"CHEBI:5841"
],
"hmdb":"HMDB00157",
"kegg.compound":"C00262",
"metanetx.chemical":"MNXM213",
"sbo":"SBO:0000247",
"seed.compound":"cpd00226"
}
},
{
"id":"iscu_c",
"name":"IscU scaffold protein",
"compartment":"c",
"charge":0,
"formula":"H8O2S6R",
"annotation":{
"bigg.metabolite":"iscu",
"metanetx.chemical":"MNXM147128",
"sbo":"SBO:0000247"
}
},
{
"id":"iscs_c",
"name":"IscS sulfur acceptor protein",
"compartment":"c",
"charge":0,
"formula":"HSR",
"annotation":{
"bigg.metabolite":"iscs",
"metanetx.chemical":"MNXM146401",
"sbo":"SBO:0000247"
}
},
{
"id":"iscu_2fe2s_c",
"name":"IscU with bound [2Fe-2S] cluster",
"compartment":"c",
"charge":-2,
"formula":"H4O2S8Fe2R",
"annotation":{
"bigg.metabolite":"iscu_2fe2s",
"metanetx.chemical":"MNXM147129",
"sbo":"SBO:0000247"
}
},
{
"id":"iscssh_c",
"name":"IscS with bound sulfur",
"compartment":"c",
"charge":0,
"formula":"HS2R",
"annotation":{
"bigg.metabolite":"iscssh",
"metanetx.chemical":"MNXM146402",
"sbo":"SBO:0000247"
}
},
{
"id":"iscu_2fe2s2_c",
"name":"IscU with two bound [2Fe-2S] clusters",
"compartment":"c",
"charge":-4,
"formula":"O2S10Fe4R",
"annotation":{
"bigg.metabolite":"iscu_2fe2s2",
"metanetx.chemical":"MNXM148287",
"sbo":"SBO:0000247"
}
},
{
"id":"iscu_4fe4s_c",
"name":"IscU with bound [4Fe-4S] cluster",
"compartment":"c",
"charge":-2,
"formula":"H4O2S10Fe4R",
"annotation":{
"bigg.metabolite":"iscu_4fe4s",
"metanetx.chemical":"MNXM148286",
"sbo":"SBO:0000247"
}
},
{
"id":"ichor_c",
"name":"Isochorismate",
"compartment":"c",
"charge":-2,
"formula":"C10H8O6",
"annotation":{
"bigg.metabolite":"ichor",
"biocyc":"META:ISOCHORISMATE",
"chebi":[
"CHEBI:14464",
"CHEBI:17582",
"CHEBI:24883",
"CHEBI:29780",
"CHEBI:5997"
],
"kegg.compound":"C00885",
"metanetx.chemical":"MNXM799",
"sbo":"SBO:0000247",
"seed.compound":"cpd00658"
}
},
{
"id":"idon__L_p",
"name":"L-Idonate",
"compartment":"p",
"charge":-1,
"formula":"C6H11O7",
"annotation":{
"bigg.metabolite":"idon__L",
"biocyc":"META:L-IDONATE",
"chebi":[
"CHEBI:13126",
"CHEBI:17796",
"CHEBI:21335",
"CHEBI:21336",
"CHEBI:57659",
"CHEBI:58494",
"CHEBI:6250"
],
"kegg.compound":"C00770",
"metanetx.chemical":"MNXM1565",
"sbo":"SBO:0000247",
"seed.compound":"cpd00573"
}
},
{
"id":"eig3p_c",
"name":"D-erythro-1-(Imidazol-4-yl)glycerol 3-phosphate",
"compartment":"c",
"charge":-2,
"formula":"C6H9N2O6P",
"annotation":{
"bigg.metabolite":"eig3p",
"biocyc":"META:D-ERYTHRO-IMIDAZOLE-GLYCEROL-P",
"chebi":[
"CHEBI:12888",
"CHEBI:17805",
"CHEBI:20923",
"CHEBI:4270",
"CHEBI:58278"
],
"hmdb":"HMDB12208",
"kegg.compound":"C04666",
"metanetx.chemical":"MNXM1422",
"sbo":"SBO:0000247",
"seed.compound":"cpd02843"
}
},
{
"id":"prlp_c",
"name":"5-[(5-phospho-1-deoxyribulos-1-ylamino)methylideneamino]-1-(5-phosphoribosyl)imidazole-4-carboxamide",
"compartment":"c",
"charge":-4,
"formula":"C15H21N5O15P2",
"annotation":{
"bigg.metabolite":"prlp",
"biocyc":"META:PHOSPHORIBULOSYL-FORMIMINO-AICAR-P",
"chebi":[
"CHEBI:12100",
"CHEBI:21471",
"CHEBI:27735",
"CHEBI:39698",
"CHEBI:58525",
"CHEBI:7090"
],
"kegg.compound":"C04916",
"metanetx.chemical":"MNXM1408",
"sbo":"SBO:0000247",
"seed.compound":"cpd02991"
}
},
{
"id":"trnaile_c",
"name":"TRNA(Ile)",
"compartment":"c",
"charge":0,
"formula":"R",
"annotation":{
"bigg.metabolite":"trnaile",
"biocyc":"META:ILE-tRNAs",
"chebi":[
"CHEBI:10683",
"CHEBI:15179",
"CHEBI:29174"
],
"kegg.compound":"C01644",
"metanetx.chemical":"MNXM90879",
"sbo":"SBO:0000247",
"seed.compound":[
"cpd11915",
"cpd27269"
]
}
},
{
"id":"iletrna_c",
"name":"L-Isoleucyl-tRNA(Ile)",
"compartment":"c",
"charge":1,
"formula":"C6H12NOR",
"annotation":{
"bigg.metabolite":"iletrna",
"chebi":[
"CHEBI:13128",
"CHEBI:29160",
"CHEBI:6256"
],
"kegg.compound":"C03127",
"metanetx.chemical":"MNXM89832",
"sbo":"SBO:0000247",
"seed.compound":"cpd12256"
}
},
{
"id":"ile__L_p",
"name":"L-Isoleucine",
"compartment":"p",
"charge":0,
"formula":"C6H13NO2",
"annotation":{
"bigg.metabolite":"ile__L",
"biocyc":"META:ILE",
"chebi":[
"CHEBI:13127",
"CHEBI:17191",
"CHEBI:21344",
"CHEBI:24898",
"CHEBI:32604",
"CHEBI:32605",
"CHEBI:32612",
"CHEBI:32613",
"CHEBI:43290",
"CHEBI:43342",
"CHEBI:43366",
"CHEBI:58045",
"CHEBI:6255"
],
"hmdb":"HMDB00172",
"kegg.compound":"C00407",
"kegg.drug":"D00065",
"lipidmaps":"LMFA01100047",
"metanetx.chemical":"MNXM231",
"sbo":"SBO:0000247",
"seed.compound":"cpd00322"
}
},
{
"id":"imp_p",
"name":"IMP C10H11N4O8P",
"compartment":"p",
"charge":-2,
"formula":"C10H11N4O8P",
"annotation":{
"bigg.metabolite":"imp",
"biocyc":"META:IMP",
"chebi":[
"CHEBI:12057",
"CHEBI:12063",
"CHEBI:13372",
"CHEBI:13373",
"CHEBI:14457",
"CHEBI:17202",
"CHEBI:19271",
"CHEBI:43418",
"CHEBI:43475",
"CHEBI:43524",
"CHEBI:43528",
"CHEBI:43563",
"CHEBI:43611",
"CHEBI:47501",
"CHEBI:58053",
"CHEBI:5849"
],
"kegg.compound":"C00130",
"metanetx.chemical":"MNXM125",
"sbo":"SBO:0000247",
"seed.compound":"cpd00114"
}
},
{
"id":"indole_p",
"name":"Indole",
"compartment":"p",
"charge":0,
"formula":"C8H7N",
"annotation":{
"bigg.metabolite":"indole",
"biocyc":"META:INDOLE",
"chebi":[
"CHEBI:14444",
"CHEBI:16881",
"CHEBI:24794",
"CHEBI:35579",
"CHEBI:35581",
"CHEBI:43537",
"CHEBI:5900"
],
"hmdb":"HMDB00738",
"kegg.compound":"C00463",
"metanetx.chemical":"MNXM377",
"sbo":"SBO:0000247",
"seed.compound":"cpd00359"
}
},
{
"id":"indole_c",
"name":"Indole",
"compartment":"c",
"charge":0,
"formula":"C8H7N",
"annotation":{
"bigg.metabolite":"indole",
"biocyc":"META:INDOLE",
"chebi":[
"CHEBI:14444",
"CHEBI:16881",
"CHEBI:24794",
"CHEBI:35579",
"CHEBI:35581",
"CHEBI:43537",
"CHEBI:5900"
],
"hmdb":"HMDB00738",
"kegg.compound":"C00463",
"metanetx.chemical":"MNXM377",
"sbo":"SBO:0000247",
"seed.compound":"cpd00359"
}
},
{
"id":"ins_p",
"name":"Inosine",
"compartment":"p",
"charge":0,
"formula":"C10H12N4O5",
"annotation":{
"bigg.metabolite":"ins",
"biocyc":"META:INOSINE",
"chebi":[
"CHEBI:14456",
"CHEBI:17596",
"CHEBI:24841",
"CHEBI:44407",
"CHEBI:5927"
],
"hmdb":"HMDB00195",
"kegg.compound":"C00294",
"kegg.drug":"D00054",
"metanetx.chemical":"MNXM334",
"sbo":"SBO:0000247",
"seed.compound":"cpd00246"
}
},
{
"id":"3c2hmp_c",
"name":"3-Carboxy-2-hydroxy-4-methylpentanoate",
"compartment":"c",
"charge":-2,
"formula":"C7H10O5",
"annotation":{
"bigg.metabolite":"3c2hmp",
"biocyc":"META:2-D-THREO-HYDROXY-3-CARBOXY-ISOCAPROATE",
"chebi":[
"CHEBI:11760",
"CHEBI:11843",
"CHEBI:15592",
"CHEBI:1565",
"CHEBI:20094",
"CHEBI:35114",
"CHEBI:35120",
"CHEBI:35121",
"CHEBI:35122",
"CHEBI:43465",
"CHEBI:43468"
],
"hmdb":"HMDB12156",
"kegg.compound":"C04411",
"metanetx.chemical":"MNXM891",
"sbo":"SBO:0000247",
"seed.compound":"cpd02693"
}
},
{
"id":"3c4mop_c",
"name":"3-Carboxy-4-methyl-2-oxopentanoate",
"compartment":"c",
"charge":-2,
"formula":"C7H8O5",
"annotation":{
"bigg.metabolite":"3c4mop",
"biocyc":"META:CPD-7100",
"chebi":[
"CHEBI:11765",
"CHEBI:1467",
"CHEBI:17214",
"CHEBI:19975"
],
"hmdb":"HMDB12149",
"kegg.compound":"C04236",
"metanetx.chemical":"MNXM1602",
"sbo":"SBO:0000247",
"seed.compound":"cpd02605"
}
},
{
"id":"2ippm_c",
"name":"2-Isopropylmaleate",
"compartment":"c",
"charge":-2,
"formula":"C7H8O4",
"annotation":{
"bigg.metabolite":"2ippm",
"biocyc":"META:CPD-9451",
"chebi":[
"CHEBI:11604",
"CHEBI:1179",
"CHEBI:17275",
"CHEBI:19668",
"CHEBI:58085"
],
"kegg.compound":"C02631",
"metanetx.chemical":"MNXM1706",
"sbo":"SBO:0000247",
"seed.compound":"cpd01710"
}
},
{
"id":"3c3hmp_c",
"name":"3-Carboxy-3-hydroxy-4-methylpentanoate",
"compartment":"c",
"charge":-2,
"formula":"C7H10O5",
"annotation":{
"bigg.metabolite":"3c3hmp",
"biocyc":"META:3-CARBOXY-3-HYDROXY-ISOCAPROATE",
"chebi":[
"CHEBI:1178",
"CHEBI:35128"
],
"kegg.compound":"C02504",
"lipidmaps":"LMFA01170083",
"metanetx.chemical":"MNXM985",
"sbo":"SBO:0000247",
"seed.compound":"cpd01646"
}
},
{
"id":"isetac_p",
"name":"Isethionic acid",
"compartment":"p",
"charge":-1,
"formula":"C2H5O4S",
"annotation":{
"bigg.metabolite":"isetac",
"biocyc":"META:CPD-3745",
"chebi":[
"CHEBI:1157",
"CHEBI:61904"
],
"hmdb":"HMDB03903",
"kegg.compound":"C05123",
"metanetx.chemical":"MNXM1630",
"sbo":"SBO:0000247",
"seed.compound":"cpd03048"
}
},
{
"id":"kdo2lipid4_p",
"name":"KDO(2)-lipid IV(A)",
"compartment":"p",
"charge":-6,
"formula":"C84H148N2O37P2",
"annotation":{
"bigg.metabolite":"kdo2lipid4",
"biocyc":"META:KDO2-LIPID-IVA",
"chebi":[
"CHEBI:23657",
"CHEBI:28526",
"CHEBI:4477",
"CHEBI:60365"
],
"kegg.compound":"C06025",
"kegg.glycan":"G11160",
"lipidmaps":"LMSL02000003",
"metanetx.chemical":"MNXM824",
"sbo":"SBO:0000247",
"seed.compound":"cpd03586"
}
},
{
"id":"ckdo_c",
"name":"CMP-3-deoxy-D-manno-octulosonate",
"compartment":"c",
"charge":-2,
"formula":"C17H24N3O15P",
"annotation":{
"bigg.metabolite":"ckdo",
"biocyc":"META:CMP-KDO",
"chebi":[
"CHEBI:13275",
"CHEBI:18014",
"CHEBI:20874",
"CHEBI:3277",
"CHEBI:41566",
"CHEBI:59825",
"CHEBI:85987",
"CHEBI:86284"
],
"kegg.compound":"C04121",
"metanetx.chemical":"MNXM535",
"sbo":"SBO:0000247",
"seed.compound":"cpd02546"
}
},
{
"id":"kdo_c",
"name":"3-Deoxy-D-manno-2-octulosonate",
"compartment":"c",
"charge":-1,
"formula":"C8H13O8",
"annotation":{
"bigg.metabolite":"kdo",
"biocyc":"META:KDO",
"chebi":[
"CHEBI:43577",
"CHEBI:85986"
],
"metanetx.chemical":"MNXM36403",
"sbo":"SBO:0000247"
}
},
{
"id":"kdo8p_c",
"name":"3-Deoxy-D-manno-octulosonate 8-phosphate",
"compartment":"c",
"charge":-3,
"formula":"C8H12O11P",
"annotation":{
"bigg.metabolite":"kdo8p",
"biocyc":"META:KDO-8P",
"chebi":[
"CHEBI:11552",
"CHEBI:11788",
"CHEBI:1494",
"CHEBI:18069",
"CHEBI:20006",
"CHEBI:42115",
"CHEBI:58368",
"CHEBI:85985"
],
"kegg.compound":"C04478",
"metanetx.chemical":"MNXM146080",
"sbo":"SBO:0000247",
"seed.compound":"cpd02730"
}
},
{
"id":"xu5p__L_c",
"name":"L-Xylulose 5-phosphate",
"compartment":"c",
"charge":-2,
"formula":"C5H9O8P",
"annotation":{
"bigg.metabolite":"xu5p__L",
"biocyc":"META:L-XYLULOSE-5-P",
"chebi":[
"CHEBI:13191",
"CHEBI:16593",
"CHEBI:21427",
"CHEBI:57829",
"CHEBI:6328"
],
"kegg.compound":"C03291",
"metanetx.chemical":"MNXM1238",
"sbo":"SBO:0000247",
"seed.compound":"cpd02100"
}
},
{
"id":"k_p",
"name":"Potassium",
"compartment":"p",
"charge":1,
"formula":"K",
"annotation":{
"bigg.metabolite":"k",
"biocyc":"META:KCL",
"chebi":[
"CHEBI:26219",
"CHEBI:29103",
"CHEBI:49685",
"CHEBI:8345"
],
"hmdb":"HMDB00586",
"kegg.compound":[
"C00238",
"C12568"
],
"kegg.drug":[
"D01168",
"D08403"
],
"metanetx.chemical":"MNXM95",
"sbo":"SBO:0000247",
"seed.compound":"cpd00205"
}
},
{
"id":"lac__L_c",
"name":"L-Lactate",
"compartment":"c",
"charge":-1,
"formula":"C3H5O3",
"annotation":{
"bigg.metabolite":"lac__L",
"biocyc":"META:L-LACTATE",
"chebi":[
"CHEBI:11065",
"CHEBI:12411",
"CHEBI:16651",
"CHEBI:18783",
"CHEBI:422"
],
"hmdb":[
"HMDB00190",
"HMDB03328",
"HMDB62492"
],
"kegg.compound":"C00186",
"metanetx.chemical":"MNXM179",
"sbo":"SBO:0000247",
"seed.compound":"cpd00159"
}
},
{
"id":"lac__L_p",
"name":"L-Lactate",
"compartment":"p",
"charge":-1,
"formula":"C3H5O3",
"annotation":{
"bigg.metabolite":"lac__L",
"biocyc":"META:L-LACTATE",
"chebi":[
"CHEBI:11065",
"CHEBI:12411",
"CHEBI:16651",
"CHEBI:18783",
"CHEBI:422"
],
"hmdb":[
"HMDB00190",
"HMDB03328",
"HMDB62492"
],
"kegg.compound":"C00186",
"metanetx.chemical":"MNXM179",
"sbo":"SBO:0000247",
"seed.compound":"cpd00159"
}
},
{
"id":"uLa4n_p",
"name":"Undecaprenyl phosphate-4-amino-4-deoxy-L-arabinose",
"compartment":"p",
"charge":0,
"formula":"C60H100N1O7P1",
"annotation":{
"bigg.metabolite":"uLa4n",
"metanetx.chemical":"MNXM90891",
"sbo":"SBO:0000247",
"seed.compound":"cpd15576"
}
},
{
"id":"lcts_c",
"name":"Lactose C12H22O11",
"compartment":"c",
"charge":0,
"formula":"C12H22O11",
"annotation":{
"bigg.metabolite":"lcts",
"biocyc":[
"META:CPD-15971",
"META:CPD-15972"
],
"chebi":[
"CHEBI:10296",
"CHEBI:10380",
"CHEBI:10428",
"CHEBI:14497",
"CHEBI:17716",
"CHEBI:22460",
"CHEBI:22760",
"CHEBI:22846",
"CHEBI:25005",
"CHEBI:27755",
"CHEBI:27968",
"CHEBI:28577",
"CHEBI:35463",
"CHEBI:36218",
"CHEBI:43665",
"CHEBI:613009"
],
"hmdb":"HMDB41627",
"kegg.compound":[
"C00243",
"C01970"
],
"kegg.drug":"D00046",
"kegg.glycan":"G10504",
"metanetx.chemical":"MNXM362",
"sbo":"SBO:0000247",
"seed.compound":[
"cpd00208",
"cpd01354",
"cpd03809"
]
}
},
{
"id":"lcts_p",
"name":"Lactose C12H22O11",
"compartment":"p",
"charge":0,
"formula":"C12H22O11",
"annotation":{
"bigg.metabolite":"lcts",
"biocyc":[
"META:CPD-15971",
"META:CPD-15972"
],
"chebi":[
"CHEBI:10296",
"CHEBI:10380",
"CHEBI:10428",
"CHEBI:14497",
"CHEBI:17716",
"CHEBI:22460",
"CHEBI:22760",
"CHEBI:22846",
"CHEBI:25005",
"CHEBI:27755",
"CHEBI:27968",
"CHEBI:28577",
"CHEBI:35463",
"CHEBI:36218",
"CHEBI:43665",
"CHEBI:613009"
],
"hmdb":"HMDB41627",
"kegg.compound":[
"C00243",
"C01970"
],
"kegg.drug":"D00046",
"kegg.glycan":"G10504",
"metanetx.chemical":"MNXM362",
"sbo":"SBO:0000247",
"seed.compound":[
"cpd00208",
"cpd01354",
"cpd03809"
]
}
},
{
"id":"LalaDglu_p",
"name":"L-alanine-D-glutamate",
"compartment":"p",
"charge":-1,
"formula":"C8H13N2O5",
"annotation":{
"bigg.metabolite":"LalaDglu",
"biocyc":"META:CPD0-2190",
"chebi":[
"CHEBI:61395",
"CHEBI:61566"
],
"kegg.compound":"C20957",
"metanetx.chemical":"MNXM3630",
"sbo":"SBO:0000247",
"seed.compound":"cpd15385"
}
},
{
"id":"LalaLglu_p",
"name":"L-alanine-L-glutamate",
"compartment":"p",
"charge":-1,
"formula":"C8H13N2O5",
"annotation":{
"bigg.metabolite":"LalaLglu",
"biocyc":"META:CPD0-1445",
"chebi":[
"CHEBI:61396",
"CHEBI:61565"
],
"kegg.compound":"C20958",
"metanetx.chemical":"MNXM4026",
"sbo":"SBO:0000247",
"seed.compound":"cpd15388"
}
},
{
"id":"lald__D_c",
"name":"D-Lactaldehyde",
"compartment":"c",
"charge":0,
"formula":"C3H6O2",
"annotation":{
"bigg.metabolite":"lald__D",
"biocyc":"META:CPD-358",
"chebi":[
"CHEBI:11000",
"CHEBI:17167",
"CHEBI:18683",
"CHEBI:340"
],
"hmdb":[
"HMDB06458",
"HMDB06949"
],
"kegg.compound":"C00937",
"metanetx.chemical":"MNXM909",
"sbo":"SBO:0000247",
"seed.compound":"cpd00693"
}
},
{
"id":"4mop_c",
"name":"4-Methyl-2-oxopentanoate",
"compartment":"c",
"charge":-1,
"formula":"C6H9O3",
"annotation":{
"bigg.metabolite":"4mop",
"biocyc":"META:2K-4CH3-PENTANOATE",
"chebi":[
"CHEBI:12020",
"CHEBI:17865",
"CHEBI:1891",
"CHEBI:20438",
"CHEBI:41619",
"CHEBI:48430"
],
"kegg.compound":"C00233",
"metanetx.chemical":"MNXM404",
"sbo":"SBO:0000247",
"seed.compound":"cpd00200"
}
},
{
"id":"leutrna_c",
"name":"L-Leucyl-tRNA(Leu)",
"compartment":"c",
"charge":1,
"formula":"C6H12NOR",
"annotation":{
"bigg.metabolite":"leutrna",
"chebi":[
"CHEBI:13133",
"CHEBI:13134",
"CHEBI:16624",
"CHEBI:6262"
],
"kegg.compound":"C02047",
"metanetx.chemical":"MNXM697",
"sbo":"SBO:0000247",
"seed.compound":"cpd12003"
}
},
{
"id":"trnaleu_c",
"name":"TRNA(Leu)",
"compartment":"c",
"charge":0,
"formula":"R",
"annotation":{
"bigg.metabolite":"trnaleu",
"biocyc":"META:LEU-tRNAs",
"chebi":[
"CHEBI:10684",
"CHEBI:15180",
"CHEBI:29169"
],
"kegg.compound":"C01645",
"metanetx.chemical":"MNXM90880",
"sbo":"SBO:0000247",
"seed.compound":[
"cpd11916",
"cpd27383"
]
}
},
{
"id":"leu__L_p",
"name":"L-Leucine",
"compartment":"p",
"charge":0,
"formula":"C6H13NO2",
"annotation":{
"bigg.metabolite":"leu__L",
"biocyc":"META:LEU",
"chebi":[
"CHEBI:10866",
"CHEBI:13131",
"CHEBI:15603",
"CHEBI:21348",
"CHEBI:25017",
"CHEBI:32619",
"CHEBI:32620",
"CHEBI:32627",
"CHEBI:32628",
"CHEBI:43646",
"CHEBI:43695",
"CHEBI:43733",
"CHEBI:43814",
"CHEBI:57427",
"CHEBI:6260"
],
"hmdb":[
"HMDB00687",
"HMDB62203"
],
"kegg.compound":[
"C00123",
"C16439"
],
"kegg.drug":"D00030",
"lipidmaps":"LMFA01100048",
"metanetx.chemical":"MNXM140",
"sbo":"SBO:0000247",
"seed.compound":[
"cpd00107",
"cpd15143"
]
}
},
{
"id":"lipa_p",
"name":"KDO(2)-lipid (A)",
"compartment":"p",
"charge":-6,
"formula":"C110H196N2O39P2",
"annotation":{
"bigg.metabolite":"lipa",
"chebi":[
"CHEBI:23656",
"CHEBI:27963",
"CHEBI:4476",
"CHEBI:58540"
],
"kegg.compound":"C06026",
"lipidmaps":"LMSL02000001",
"metanetx.chemical":"MNXM946",
"sbo":"SBO:0000247",
"seed.compound":"cpd03587"
}
},
{
"id":"octapb_c",
"name":"Octanoate (protein bound)",
"compartment":"c",
"charge":1,
"formula":"C8H15O",
"annotation":{
"bigg.metabolite":"octapb",
"metanetx.chemical":"MNXM147531",
"sbo":"SBO:0000247"
}
},
{
"id":"lipoate_p",
"name":"Lipoate",
"compartment":"p",
"charge":0,
"formula":"C8H14O2S2",
"annotation":{
"bigg.metabolite":"lipoate",
"biocyc":"META:LIPOIC-ACID",
"chebi":[
"CHEBI:14519",
"CHEBI:146958",
"CHEBI:16494",
"CHEBI:25056",
"CHEBI:25058",
"CHEBI:30313",
"CHEBI:30314",
"CHEBI:30315",
"CHEBI:43790",
"CHEBI:43796",
"CHEBI:6492",
"CHEBI:83088"
],
"hmdb":[
"HMDB01451",
"HMDB14312"
],
"kegg.compound":[
"C00725",
"C16241"
],
"kegg.drug":"D00086",
"lipidmaps":"LMFA01130001",
"metanetx.chemical":"MNXM1484",
"sbo":"SBO:0000247",
"seed.compound":[
"cpd00541",
"cpd14958"
]
}
},
{
"id":"lipoate_c",
"name":"Lipoate",
"compartment":"c",
"charge":0,
"formula":"C8H14O2S2",
"annotation":{
"bigg.metabolite":"lipoate",
"biocyc":"META:LIPOIC-ACID",
"chebi":[
"CHEBI:14519",
"CHEBI:146958",
"CHEBI:16494",
"CHEBI:25056",
"CHEBI:25058",
"CHEBI:30313",
"CHEBI:30314",
"CHEBI:30315",
"CHEBI:43790",
"CHEBI:43796",
"CHEBI:6492",
"CHEBI:83088"
],
"hmdb":[
"HMDB01451",
"HMDB14312"
],
"kegg.compound":[
"C00725",
"C16241"
],
"kegg.drug":"D00086",
"lipidmaps":"LMFA01130001",
"metanetx.chemical":"MNXM1484",
"sbo":"SBO:0000247",
"seed.compound":[
"cpd00541",
"cpd14958"
]
}
},
{
"id":"lipidAds_c",
"name":"Lipid A Disaccharide",
"compartment":"c",
"charge":-2,
"formula":"C68H127N2O20P",
"annotation":{
"bigg.metabolite":"lipidAds",
"biocyc":"META:BISOHMYR-GLC",
"chebi":[
"CHEBI:11414",
"CHEBI:11415",
"CHEBI:18380",
"CHEBI:19293",
"CHEBI:58466",
"CHEBI:862"
],
"kegg.compound":"C04932",
"metanetx.chemical":"MNXM1569",
"sbo":"SBO:0000247",
"seed.compound":"cpd03002"
}
},
{
"id":"u23ga_c",
"name":"UDP-2,3-bis(3-hydroxytetradecanoyl)glucosamine",
"compartment":"c",
"charge":-2,
"formula":"C43H75N3O20P2",
"annotation":{
"bigg.metabolite":"u23ga",
"biocyc":"META:OH-MYRISTOYL",
"chebi":[
"CHEBI:78847",
"CHEBI:82845"
],
"kegg.compound":"C04652",
"metanetx.chemical":"MNXM1199",
"sbo":"SBO:0000247",
"seed.compound":"cpd02835"
}
},
{
"id":"lipidX_c",
"name":"2,3-Bis(3-hydroxytetradecanoyl)-beta-D-glucosaminyl 1-phosphate",
"compartment":"c",
"charge":-2,
"formula":"C34H64NO12P",
"annotation":{
"bigg.metabolite":"lipidX",
"biocyc":"META:BISOHMYR-GLUCOSAMINYL-1P",
"chebi":[
"CHEBI:11413",
"CHEBI:16942",
"CHEBI:19303",
"CHEBI:57957",
"CHEBI:870"
],
"kegg.compound":"C04824",
"lipidmaps":"LMSL01020001",
"metanetx.chemical":"MNXM1839",
"sbo":"SBO:0000247",
"seed.compound":[
"cpd02930",
"cpd29679"
]
}
},
{
"id":"1ddecg3p_p",
"name":"1-dodecanoyl-sn-glycerol 3-phosphate",
"compartment":"p",
"charge":-2,
"formula":"C15H29O7P1",
"annotation":{
"bigg.metabolite":"1ddecg3p",
"biocyc":"META:CPD0-2200",
"chebi":[
"CHEBI:62840",
"CHEBI:72682"
],
"lipidmaps":"LMGP10050015",
"metanetx.chemical":"MNXM4232",
"sbo":"SBO:0000247",
"seed.compound":"cpd15325"
}
},
{
"id":"1tdecg3p_p",
"name":"1-tetradecanoyl-sn-glycerol 3-phosphate",
"compartment":"p",
"charge":-2,
"formula":"C17H33O7P1",
"annotation":{
"bigg.metabolite":"1tdecg3p",
"biocyc":"META:CPD-18379",
"chebi":[
"CHEBI:62833",
"CHEBI:72683"
],
"hmdb":"HMDB62321",
"lipidmaps":"LMGP10050007",
"metanetx.chemical":"MNXM3426",
"sbo":"SBO:0000247",
"seed.compound":"cpd15331"
}
},
{
"id":"1tdec7eg3p_p",
"name":"1-tetradec-7-enoyl-sn-glycerol 3-phosphate",
"compartment":"p",
"charge":-2,
"formula":"C17H31O7P1",
"annotation":{
"bigg.metabolite":"1tdec7eg3p",
"metanetx.chemical":"MNXM91053",
"sbo":"SBO:0000247",
"seed.compound":"cpd15330"
}
},
{
"id":"1hdecg3p_p",
"name":"1-hexadecanoyl-sn-glycerol 3-phosphate",
"compartment":"p",
"charge":-2,
"formula":"C19H37O7P1",
"annotation":{
"bigg.metabolite":"1hdecg3p",
"metanetx.chemical":"MNXM90586",
"sbo":"SBO:0000247",
"seed.compound":"cpd15327"
}
},
{
"id":"1hdec9eg3p_p",
"name":"1-hexadec-9-enoyl-sn-glycerol 3-phosphate",
"compartment":"p",
"charge":-2,
"formula":"C19H35O7P1",
"annotation":{
"bigg.metabolite":"1hdec9eg3p",
"metanetx.chemical":"MNXM91047",
"sbo":"SBO:0000247",
"seed.compound":"cpd15326"
}
},
{
"id":"1odecg3p_p",
"name":"1-octadecanoyl-sn-glycerol 3-phosphate",
"compartment":"p",
"charge":-2,
"formula":"C21H41O7P1",
"annotation":{
"bigg.metabolite":"1odecg3p",
"biocyc":"META:CPD0-2113",
"chebi":[
"CHEBI:74565",
"CHEBI:74850"
],
"lipidmaps":"LMGP10050005",
"metanetx.chemical":"MNXM32950",
"sbo":"SBO:0000247",
"seed.compound":"cpd15329"
}
},
{
"id":"1odec11eg3p_p",
"name":"1-octadec-11-enoyl-sn-glycerol 3-phosphate",
"compartment":"p",
"charge":-2,
"formula":"C21H39O7P1",
"annotation":{
"bigg.metabolite":"1odec11eg3p",
"metanetx.chemical":"MNXM91049",
"sbo":"SBO:0000247",
"seed.compound":"cpd15328"
}
},
{
"id":"1agpe120_p",
"name":"1-Acyl-sn-glycero-3-phosphoethanolamine (n-C12:0)",
"compartment":"p",
"charge":0,
"formula":"C17H36NO7P1",
"annotation":{
"bigg.metabolite":"1agpe120",
"biocyc":"META:CPD0-2148",
"lipidmaps":"LMGP02050005",
"metanetx.chemical":"MNXM32692",
"sbo":"SBO:0000247",
"seed.compound":"cpd26432"
}
},
{
"id":"1agpe140_p",
"name":"1-Acyl-sn-glycero-3-phosphoethanolamine (n-C14:0)",
"compartment":"p",
"charge":0,
"formula":"C19H40NO7P1",
"annotation":{
"bigg.metabolite":"1agpe140",
"biocyc":"META:CPD0-2147",
"chebi":[
"CHEBI:84299",
"CHEBI:85215"
],
"hmdb":"HMDB11500",
"lipidmaps":"LMGP02050003",
"metanetx.chemical":"MNXM32693",
"sbo":"SBO:0000247",
"seed.compound":"cpd26431"
}
},
{
"id":"1agpe141_p",
"name":"1-Acyl-sn-glycero-3-phosphoethanolamine (n-C14:1)",
"compartment":"p",
"charge":0,
"formula":"C19H38NO7P1",
"annotation":{
"bigg.metabolite":"1agpe141",
"metanetx.chemical":"MNXM6599",
"sbo":"SBO:0000247"
}
},
{
"id":"1agpe160_p",
"name":"1-Acyl-sn-glycero-3-phosphoethanolamine (n-C16:0)",
"compartment":"p",
"charge":0,
"formula":"C21H44NO7P1",
"annotation":{
"bigg.metabolite":"1agpe160",
"biocyc":"META:CPD-8353",
"chebi":[
"CHEBI:73004",
"CHEBI:73134"
],
"hmdb":"HMDB11503",
"lipidmaps":"LMGP02050002",
"metanetx.chemical":"MNXM32511",
"sbo":"SBO:0000247",
"seed.compound":"cpd25195"
}
},
{
"id":"1agpe161_p",
"name":"1-Acyl-sn-glycero-3-phosphoethanolamine (n-C16:1)",
"compartment":"p",
"charge":0,
"formula":"C21H42NO7P1",
"annotation":{
"bigg.metabolite":"1agpe161",
"metanetx.chemical":"MNXM6601",
"sbo":"SBO:0000247"
}
},
{
"id":"1agpe180_p",
"name":"1-Acyl-sn-glycero-3-phosphoethanolamine (n-C18:0)",
"compartment":"p",
"charge":0,
"formula":"C23H48NO7P1",
"annotation":{
"bigg.metabolite":"1agpe180",
"biocyc":"META:CPD0-2152",
"chebi":[
"CHEBI:75036",
"CHEBI:83047"
],
"hmdb":"HMDB11130",
"kegg.compound":"C21484",
"lipidmaps":"LMGP02050001",
"metanetx.chemical":"MNXM32694",
"sbo":"SBO:0000247",
"seed.compound":"cpd26433"
}
},
{
"id":"1agpe181_p",
"name":"1-Acyl-sn-glycero-3-phosphoethanolamine (n-C18:1)",
"compartment":"p",
"charge":0,
"formula":"C23H46NO7P1",
"annotation":{
"bigg.metabolite":"1agpe181",
"metanetx.chemical":"MNXM9584",
"sbo":"SBO:0000247"
}
},
{
"id":"1agpg120_p",
"name":"1-Acyl-sn-glycero-3-phosphoglycerol (n-C12:0)",
"compartment":"p",
"charge":-1,
"formula":"C18H36O9P1",
"annotation":{
"bigg.metabolite":"1agpg120",
"biocyc":"META:CPD0-2144",
"lipidmaps":"LMGP04050011",
"metanetx.chemical":"MNXM32695",
"sbo":"SBO:0000247",
"seed.compound":"cpd26430"
}
},
{
"id":"1agpg140_p",
"name":"1-Acyl-sn-glycero-3-phosphoglycerol (n-C14:0)",
"compartment":"p",
"charge":-1,
"formula":"C20H40O9P1",
"annotation":{
"bigg.metabolite":"1agpg140",
"biocyc":"META:CPD0-2143",
"chebi":[
"CHEBI:72826",
"CHEBI:73092"
],
"lipidmaps":"LMGP04050012",
"metanetx.chemical":"MNXM6603",
"sbo":"SBO:0000247",
"seed.compound":"cpd26429"
}
},
{
"id":"1agpg141_p",
"name":"1-Acyl-sn-glycero-3-phosphoglycerol (n-C14:1)",
"compartment":"p",
"charge":-1,
"formula":"C20H38O9P1",
"annotation":{
"bigg.metabolite":"1agpg141",
"metanetx.chemical":"MNXM6604",
"sbo":"SBO:0000247"
}
},
{
"id":"1agpg160_p",
"name":"1-Acyl-sn-glycero-3-phosphoglycerol (n-C16:0)",
"compartment":"p",
"charge":-1,
"formula":"C22H44O9P1",
"annotation":{
"bigg.metabolite":"1agpg160",
"biocyc":"META:CPD0-2162",
"chebi":[
"CHEBI:72825",
"CHEBI:73093",
"CHEBI:75158",
"CHEBI:75376"
],
"lipidmaps":"LMGP04050008",
"metanetx.chemical":"MNXM6605",
"sbo":"SBO:0000247",
"seed.compound":"cpd26434"
}
},
{
"id":"1agpg161_p",
"name":"1-Acyl-sn-glycero-3-phosphoglycerol (n-C16:1)",
"compartment":"p",
"charge":-1,
"formula":"C22H42O9P1",
"annotation":{
"bigg.metabolite":"1agpg161",
"metanetx.chemical":"MNXM6606",
"sbo":"SBO:0000247"
}
},
{
"id":"1agpg180_p",
"name":"1-Acyl-sn-glycero-3-phosphoglycerol (n-C18:0)",
"compartment":"p",
"charge":-1,
"formula":"C24H48O9P1",
"annotation":{
"bigg.metabolite":"1agpg180",
"biocyc":"META:CPD0-2140",
"chebi":[
"CHEBI:72827",
"CHEBI:73091"
],
"lipidmaps":"LMGP04050009",
"metanetx.chemical":"MNXM6607",
"sbo":"SBO:0000247",
"seed.compound":"cpd26428"
}
},
{
"id":"1agpg181_p",
"name":"1-Acyl-sn-glycero-3-phosphoglycerol (n-C18:1)",
"compartment":"p",
"charge":-1,
"formula":"C24H46O9P1",
"annotation":{
"bigg.metabolite":"1agpg181",
"biocyc":"META:CPD-8365",
"chebi":[
"CHEBI:72828",
"CHEBI:72952"
],
"lipidmaps":"LMGP04050006",
"metanetx.chemical":"MNXM73868",
"sbo":"SBO:0000247",
"seed.compound":"cpd25202"
}
},
{
"id":"apg120_c",
"name":"Acyl phosphatidylglycerol (n-C12:0)",
"compartment":"c",
"charge":-1,
"formula":"C42H80O11P",
"annotation":{
"bigg.metabolite":"apg120",
"biocyc":"META:CPD0-2194",
"metanetx.chemical":"MNXM40226",
"sbo":"SBO:0000247",
"seed.compound":"cpd26441"
}
},
{
"id":"apg140_c",
"name":"Acyl phosphatidylglycerol (n-C14:0)",
"compartment":"c",
"charge":-1,
"formula":"C48H92O11P",
"annotation":{
"bigg.metabolite":"apg140",
"biocyc":"META:CPD0-2192",
"metanetx.chemical":"MNXM40227",
"sbo":"SBO:0000247",
"seed.compound":"cpd26440"
}
},
{
"id":"apg141_c",
"name":"Acyl phosphatidylglycerol (n-C14:1)",
"compartment":"c",
"charge":-1,
"formula":"C48H86O11P",
"annotation":{
"bigg.metabolite":"apg141",
"metanetx.chemical":"MNXM7019",
"sbo":"SBO:0000247"
}
},
{
"id":"apg160_c",
"name":"Acyl phosphatidylglycerol (n-C16:0)",
"compartment":"c",
"charge":-1,
"formula":"C54H104O11P",
"annotation":{
"bigg.metabolite":"apg160",
"biocyc":"META:CPD0-2197",
"metanetx.chemical":"MNXM40228",
"sbo":"SBO:0000247",
"seed.compound":"cpd26443"
}
},
{
"id":"apg161_c",
"name":"Acyl phosphatidylglycerol (n-C16:1)",
"compartment":"c",
"charge":-1,
"formula":"C54H98O11P",
"annotation":{
"bigg.metabolite":"apg161",
"metanetx.chemical":"MNXM7021",
"sbo":"SBO:0000247"
}
},
{
"id":"apg180_c",
"name":"Acyl phosphatidylglycerol (n-C18:0)",
"compartment":"c",
"charge":-1,
"formula":"C60H116O11P",
"annotation":{
"bigg.metabolite":"apg180",
"biocyc":"META:CPD0-2195",
"metanetx.chemical":"MNXM40229",
"sbo":"SBO:0000247",
"seed.compound":"cpd26442"
}
},
{
"id":"apg181_c",
"name":"Acyl phosphatidylglycerol (n-C18:1)",
"compartment":"c",
"charge":-1,
"formula":"C60H110O11P",
"annotation":{
"bigg.metabolite":"apg181",
"metanetx.chemical":"MNXM7023",
"sbo":"SBO:0000247"
}
},
{
"id":"trnalys_c",
"name":"TRNA(Lys)",
"compartment":"c",
"charge":0,
"formula":"R",
"annotation":{
"bigg.metabolite":"trnalys",
"biocyc":"META:LYS-tRNAs",
"chebi":[
"CHEBI:10685",
"CHEBI:15181",
"CHEBI:29185"
],
"kegg.compound":"C01646",
"metanetx.chemical":"MNXM90881",
"sbo":"SBO:0000247",
"seed.compound":[
"cpd11917",
"cpd27388"
]
}
},
{
"id":"lystrna_c",
"name":"L-Lysine-tRNA (Lys)",
"compartment":"c",
"charge":2,
"formula":"C6H14N2OR",
"annotation":{
"bigg.metabolite":"lystrna",
"chebi":[
"CHEBI:13137",
"CHEBI:13138",
"CHEBI:16047",
"CHEBI:6267"
],
"kegg.compound":"C01931",
"metanetx.chemical":"MNXM89922",
"sbo":"SBO:0000247",
"seed.compound":[
"cpd01326",
"cpd15249"
]
}
},
{
"id":"xylu__L_c",
"name":"L-Xylulose",
"compartment":"c",
"charge":0,
"formula":"C5H10O5",
"annotation":{
"bigg.metabolite":"xylu__L",
"biocyc":[
"META:D-XYLULOSE",
"META:L-XYLULOSE"
],
"chebi":[
"CHEBI:13035",
"CHEBI:13190",
"CHEBI:17140",
"CHEBI:17399",
"CHEBI:21120",
"CHEBI:21425",
"CHEBI:27353",
"CHEBI:4268",
"CHEBI:46514",
"CHEBI:6326"
],
"hmdb":[
"HMDB00654",
"HMDB00751",
"HMDB01644",
"HMDB02245"
],
"kegg.compound":[
"C00310",
"C00312"
],
"metanetx.chemical":"MNXM597",
"sbo":"SBO:0000247",
"seed.compound":[
"cpd00259",
"cpd00261"
]
}
},
{
"id":"lyx__L_c",
"name":"L-Lyxose",
"compartment":"c",
"charge":0,
"formula":"C5H10O5",
"annotation":{
"bigg.metabolite":"lyx__L",
"biocyc":"META:CPD-15867",
"chebi":"CHEBI:62321",
"kegg.compound":"C01508",
"metanetx.chemical":"MNXM4641",
"sbo":"SBO:0000247",
"seed.compound":"cpd01067"
}
},
{
"id":"lyx__L_p",
"name":"L-Lyxose",
"compartment":"p",
"charge":0,
"formula":"C5H10O5",
"annotation":{
"bigg.metabolite":"lyx__L",
"biocyc":"META:CPD-15867",
"chebi":"CHEBI:62321",
"kegg.compound":"C01508",
"metanetx.chemical":"MNXM4641",
"sbo":"SBO:0000247",
"seed.compound":"cpd01067"
}
},
{
"id":"mnl1p_c",
"name":"D-Mannitol 1-phosphate",
"compartment":"c",
"charge":-2,
"formula":"C6H13O9P",
"annotation":{
"bigg.metabolite":"mnl1p",
"biocyc":"META:MANNITOL-1P",
"chebi":[
"CHEBI:12997",
"CHEBI:16298",
"CHEBI:21051",
"CHEBI:4205",
"CHEBI:61381"
],
"hmdb":"HMDB01530",
"kegg.compound":"C00644",
"metanetx.chemical":"MNXM90126",
"sbo":"SBO:0000247",
"seed.compound":[
"cpd00491",
"cpd27436"
]
}
},
{
"id":"malcoame_c",
"name":"Malonyl-CoA methyl ester",
"compartment":"c",
"charge":-4,
"formula":"C25H36N7O19P3S",
"annotation":{
"bigg.metabolite":"malcoame",
"biocyc":"META:CPD-12454",
"chebi":[
"CHEBI:71242",
"CHEBI:71244"
],
"lipidmaps":"LMFA07050346",
"metanetx.chemical":"MNXM97130",
"sbo":"SBO:0000247",
"seed.compound":"cpd20921"
}
},
{
"id":"mal__D_p",
"name":"D-Malate",
"compartment":"p",
"charge":-2,
"formula":"C4H4O5",
"annotation":{
"bigg.metabolite":"mal__D",
"biocyc":"META:CPD-660",
"chebi":[
"CHEBI:11002",
"CHEBI:15588",
"CHEBI:18685",
"CHEBI:18686",
"CHEBI:30796",
"CHEBI:342",
"CHEBI:42060",
"CHEBI:44073"
],
"hmdb":"HMDB31518",
"kegg.compound":"C00497",
"metanetx.chemical":"MNXM1608",
"sbo":"SBO:0000247",
"seed.compound":"cpd00386"
}
},
{
"id":"mal__D_c",
"name":"D-Malate",
"compartment":"c",
"charge":-2,
"formula":"C4H4O5",
"annotation":{
"bigg.metabolite":"mal__D",
"biocyc":"META:CPD-660",
"chebi":[
"CHEBI:11002",
"CHEBI:15588",
"CHEBI:18685",
"CHEBI:18686",
"CHEBI:30796",
"CHEBI:342",
"CHEBI:42060",
"CHEBI:44073"
],
"hmdb":"HMDB31518",
"kegg.compound":"C00497",
"metanetx.chemical":"MNXM1608",
"sbo":"SBO:0000247",
"seed.compound":"cpd00386"
}
},
{
"id":"acmalt_c",
"name":"Acetyl-maltose",
"compartment":"c",
"charge":0,
"formula":"C14H24O12",
"annotation":{
"bigg.metabolite":"acmalt",
"biocyc":"META:CPD-18529",
"kegg.compound":"C02130",
"kegg.glycan":"G10592",
"metanetx.chemical":"MNXM3135",
"sbo":"SBO:0000247",
"seed.compound":"cpd01441"
}
},
{
"id":"maltpt_p",
"name":"Maltopentaose",
"compartment":"p",
"charge":0,
"formula":"C30H52O26",
"annotation":{
"bigg.metabolite":"maltpt",
"biocyc":"META:MALTOPENTAOSE",
"chebi":[
"CHEBI:61952",
"CHEBI:62006"
],
"hmdb":"HMDB12254",
"kegg.glycan":"G00343",
"metanetx.chemical":"MNXM1538",
"sbo":"SBO:0000247",
"seed.compound":"cpd15495"
}
},
{
"id":"malttr_p",
"name":"Maltotriose C18H32O16",
"compartment":"p",
"charge":0,
"formula":"C18H32O16",
"annotation":{
"bigg.metabolite":"malttr",
"biocyc":"META:MALTOTRIOSE",
"chebi":[
"CHEBI:25146",
"CHEBI:27931",
"CHEBI:43937",
"CHEBI:61993",
"CHEBI:6672"
],
"hmdb":"HMDB01262",
"kegg.compound":"C01835",
"metanetx.chemical":"MNXM468",
"sbo":"SBO:0000247",
"seed.compound":"cpd01262"
}
},
{
"id":"maltttr_p",
"name":"Maltotetraose",
"compartment":"p",
"charge":0,
"formula":"C24H42O21",
"annotation":{
"bigg.metabolite":"maltttr",
"biocyc":[
"META:CPD-13205",
"META:CPD0-2595",
"META:MALTOTETRAOSE"
],
"chebi":[
"CHEBI:25145",
"CHEBI:28460",
"CHEBI:44299",
"CHEBI:61988",
"CHEBI:62974",
"CHEBI:6671"
],
"hmdb":"HMDB01296",
"kegg.compound":[
"C02013",
"C02052"
],
"kegg.glycan":"G00459",
"metanetx.chemical":"MNXM5663",
"sbo":"SBO:0000247",
"seed.compound":[
"cpd01376",
"cpd01399"
]
}
},
{
"id":"malt_p",
"name":"Maltose C12H22O11",
"compartment":"p",
"charge":0,
"formula":"C12H22O11",
"annotation":{
"bigg.metabolite":"malt",
"biocyc":[
"META:ALPHA-MALTOSE",
"META:MALTOSE"
],
"chebi":[
"CHEBI:10300",
"CHEBI:12340",
"CHEBI:14568",
"CHEBI:17306",
"CHEBI:18167",
"CHEBI:22463",
"CHEBI:25144",
"CHEBI:43893",
"CHEBI:6668"
],
"kegg.compound":[
"C00208",
"C00897"
],
"kegg.drug":"D00044",
"kegg.glycan":"G00275",
"metanetx.chemical":"MNXM165",
"sbo":"SBO:0000247",
"seed.compound":[
"cpd00179",
"cpd00665"
]
}
},
{
"id":"malt6p_c",
"name":"Maltose 6'-phosphate",
"compartment":"c",
"charge":-2,
"formula":"C12H21O14P",
"annotation":{
"bigg.metabolite":"malt6p",
"biocyc":[
"META:CPD-1244",
"META:CPD-15982"
],
"chebi":[
"CHEBI:111006",
"CHEBI:14569",
"CHEBI:15703",
"CHEBI:25142",
"CHEBI:57478",
"CHEBI:6669",
"CHEBI:6670",
"CHEBI:91177"
],
"kegg.compound":"C02995",
"kegg.glycan":"G10519",
"metanetx.chemical":"MNXM2394",
"sbo":"SBO:0000247",
"seed.compound":"cpd01919"
}
},
{
"id":"mal__L_p",
"name":"L-Malate",
"compartment":"p",
"charge":-2,
"formula":"C4H4O5",
"annotation":{
"bigg.metabolite":"mal__L",
"biocyc":"META:MAL",
"chebi":[
"CHEBI:11066",
"CHEBI:13140",
"CHEBI:15589",
"CHEBI:18784",
"CHEBI:18785",
"CHEBI:30797",
"CHEBI:423"
],
"hmdb":"HMDB00156",
"kegg.compound":"C00149",
"metanetx.chemical":"MNXM98",
"sbo":"SBO:0000247",
"seed.compound":"cpd00130"
}
},
{
"id":"man6p_p",
"name":"D-Mannose 6-phosphate",
"compartment":"p",
"charge":-2,
"formula":"C6H11O9P",
"annotation":{
"bigg.metabolite":"man6p",
"biocyc":[
"META:CPD-15979",
"META:CPD-15980",
"META:Mannose-6-phosphate"
],
"chebi":[
"CHEBI:13000",
"CHEBI:17369",
"CHEBI:4211",
"CHEBI:48042",
"CHEBI:48066",
"CHEBI:58735"
],
"kegg.compound":"C00275",
"metanetx.chemical":"MNXM427",
"sbo":"SBO:0000247",
"seed.compound":"cpd00235"
}
},
{
"id":"mana_c",
"name":"D-Mannonate",
"compartment":"c",
"charge":-1,
"formula":"C6H11O7",
"annotation":{
"bigg.metabolite":"mana",
"biocyc":"META:D-MANNONATE",
"chebi":[
"CHEBI:12998",
"CHEBI:17767",
"CHEBI:21052",
"CHEBI:21053",
"CHEBI:33076",
"CHEBI:4206",
"CHEBI:49545",
"CHEBI:58654"
],
"kegg.compound":"C00514",
"metanetx.chemical":"MNXM1045",
"sbo":"SBO:0000247",
"seed.compound":"cpd00403"
}
},
{
"id":"manglyc_p",
"name":"2(alpha-D-Mannosyl)-D-glycerate",
"compartment":"p",
"charge":-1,
"formula":"C9H15O9",
"annotation":{
"bigg.metabolite":"manglyc",
"biocyc":"META:2-O-ALPHA-MANNOSYL-D-GLYCERATE",
"chebi":[
"CHEBI:11403",
"CHEBI:15847",
"CHEBI:57541",
"CHEBI:851"
],
"kegg.compound":"C11544",
"metanetx.chemical":"MNXM1624",
"sbo":"SBO:0000247",
"seed.compound":"cpd08374"
}
},
{
"id":"man_p",
"name":"D-Mannose",
"compartment":"p",
"charge":0,
"formula":"C6H12O6",
"annotation":{
"bigg.metabolite":"man",
"biocyc":"META:D-mannopyranose",
"chebi":[
"CHEBI:12999",
"CHEBI:14575",
"CHEBI:16024",
"CHEBI:21057",
"CHEBI:33930",
"CHEBI:37684",
"CHEBI:4208"
],
"hmdb":"HMDB00169",
"kegg.compound":"C00159",
"metanetx.chemical":"MNXM182",
"sbo":"SBO:0000247",
"seed.compound":[
"cpd00138",
"cpd27437"
]
}
},
{
"id":"2mcacn_c",
"name":"Cis-2-Methylaconitate",
"compartment":"c",
"charge":-3,
"formula":"C7H5O6",
"annotation":{
"bigg.metabolite":"2mcacn",
"biocyc":"META:CPD-1136",
"chebi":[
"CHEBI:11084",
"CHEBI:16717",
"CHEBI:18819",
"CHEBI:456",
"CHEBI:57872"
],
"hmdb":"HMDB06357",
"kegg.compound":"C04225",
"metanetx.chemical":"MNXM1792",
"sbo":"SBO:0000247",
"seed.compound":"cpd02597"
}
},
{
"id":"2mcit_c",
"name":"2-Methylcitrate",
"compartment":"c",
"charge":-3,
"formula":"C7H7O7",
"annotation":{
"bigg.metabolite":"2mcit",
"biocyc":"META:CPD-622",
"chebi":[
"CHEBI:10860",
"CHEBI:11592",
"CHEBI:11618",
"CHEBI:1203",
"CHEBI:15598",
"CHEBI:19630",
"CHEBI:19695",
"CHEBI:19696",
"CHEBI:30835",
"CHEBI:30836",
"CHEBI:50948",
"CHEBI:58853"
],
"hmdb":[
"HMDB00379",
"HMDB03610"
],
"kegg.compound":"C02225",
"lipidmaps":"LMFA01050442",
"metanetx.chemical":"MNXM90279",
"sbo":"SBO:0000247",
"seed.compound":[
"cpd01501",
"cpd24620"
]
}
},
{
"id":"micit_c",
"name":"Methylisocitrate",
"compartment":"c",
"charge":-3,
"formula":"C7H7O7",
"annotation":{
"bigg.metabolite":"micit",
"biocyc":"META:CPD-618",
"chebi":[
"CHEBI:10869",
"CHEBI:15607",
"CHEBI:18550",
"CHEBI:189",
"CHEBI:57429"
],
"kegg.compound":"C04593",
"lipidmaps":"LMFA01050444",
"metanetx.chemical":"MNXM1694",
"sbo":"SBO:0000247",
"seed.compound":"cpd02799"
}
},
{
"id":"mercppyr_c",
"name":"Mercaptopyruvate",
"compartment":"c",
"charge":-1,
"formula":"C3H3O3S",
"annotation":{
"bigg.metabolite":"mercppyr",
"biocyc":"META:3-MERCAPTO-PYRUVATE",
"chebi":[
"CHEBI:11847",
"CHEBI:14583",
"CHEBI:16208",
"CHEBI:20103",
"CHEBI:20104",
"CHEBI:57678",
"CHEBI:6767"
],
"hmdb":"HMDB01368",
"kegg.compound":"C00957",
"metanetx.chemical":"MNXM1214",
"sbo":"SBO:0000247",
"seed.compound":"cpd00706"
}
},
{
"id":"murein5p5p_p",
"name":"Two linked disacharide pentapeptide murein units (uncrosslinked, middle of chain)",
"compartment":"p",
"charge":-4,
"formula":"C80H124N16O42",
"annotation":{
"bigg.metabolite":"murein5p5p",
"biocyc":"META:CPD0-2283",
"metanetx.chemical":"MNXM88345",
"sbo":"SBO:0000247",
"seed.compound":"cpd15511"
}
},
{
"id":"murein5px3p_p",
"name":"Two disacharide linked murein units, pentapeptide corsslinked tripeptide (A2pm->A2pm) (middle of chain)",
"compartment":"p",
"charge":-4,
"formula":"C74H112N14O39",
"annotation":{
"bigg.metabolite":"murein5px3p",
"metanetx.chemical":"MNXM5970",
"sbo":"SBO:0000247",
"seed.compound":"cpd15513"
}
},
{
"id":"murein5p5p5p_p",
"name":"Three linked disacharide pentapeptide murein units (uncrosslinked, middle of chain)",
"compartment":"p",
"charge":-6,
"formula":"C120H186N24O63",
"annotation":{
"bigg.metabolite":"murein5p5p5p",
"metanetx.chemical":"MNXM7807",
"sbo":"SBO:0000247",
"seed.compound":"cpd15512"
}
},
{
"id":"murein5px4px4p_p",
"name":"Three disacharide linked murein units (pentapeptide crosslinked tetrapeptide (A2pm->D-ala) tetrapeptide corsslinked tetrapeptide (A2pm->D-ala)) (middle of chain)",
"compartment":"p",
"charge":-6,
"formula":"C114H172N22O59",
"annotation":{
"bigg.metabolite":"murein5px4px4p",
"biocyc":"META:CPD0-2296",
"metanetx.chemical":"MNXM87121",
"sbo":"SBO:0000247",
"seed.compound":"cpd15515"
}
},
{
"id":"murein5p4p_p",
"name":"Two linked disacharide pentapeptide and tetrapeptide murein units (uncrosslinked, middle of chain)",
"compartment":"p",
"charge":-4,
"formula":"C77H119N15O41",
"annotation":{
"bigg.metabolite":"murein5p4p",
"metanetx.chemical":"MNXM5971",
"sbo":"SBO:0000247",
"seed.compound":"cpd15510"
}
},
{
"id":"murein4p3p_p",
"name":"Two linked disacharide tetrapeptide and tripeptide murein units (uncrosslinked, middle of chain)",
"compartment":"p",
"charge":-4,
"formula":"C71H109N13O39",
"annotation":{
"bigg.metabolite":"murein4p3p",
"metanetx.chemical":"MNXM88346",
"sbo":"SBO:0000247",
"seed.compound":"cpd15504"
}
},
{
"id":"murein5p3p_p",
"name":"Two linked disacharide pentapeptide and tripeptide murein units (uncrosslinked, middle of chain)",
"compartment":"p",
"charge":-4,
"formula":"C74H114N14O40",
"annotation":{
"bigg.metabolite":"murein5p3p",
"metanetx.chemical":"MNXM5972",
"sbo":"SBO:0000247",
"seed.compound":"cpd15509"
}
},
{
"id":"murein4px4p4p_p",
"name":"Three disacharide linked murein units (tetrapeptide crosslinked tetrapeptide (A2pm->D-ala), one uncrosslinked tetrapaptide) (middle of chain)",
"compartment":"p",
"charge":-6,
"formula":"C111H169N21O59",
"annotation":{
"bigg.metabolite":"murein4px4p4p",
"biocyc":"META:CPD0-2266",
"metanetx.chemical":"MNXM87122",
"sbo":"SBO:0000247",
"seed.compound":"cpd15507"
}
},
{
"id":"2mecdp_c",
"name":"2-C-methyl-D-erythritol 2,4-cyclodiphosphate",
"compartment":"c",
"charge":-2,
"formula":"C5H10O9P2",
"annotation":{
"bigg.metabolite":"2mecdp",
"biocyc":"META:2C-METH-D-ERYTHRITOL-CYCLODIPHOSPHATE",
"chebi":[
"CHEBI:1029",
"CHEBI:11481",
"CHEBI:11482",
"CHEBI:18425",
"CHEBI:58483"
],
"kegg.compound":"C11453",
"metanetx.chemical":"MNXM1168",
"sbo":"SBO:0000247",
"seed.compound":"cpd08301"
}
},
{
"id":"melib_p",
"name":"Melibiose C12H22O11",
"compartment":"p",
"charge":0,
"formula":"C12H22O11",
"annotation":{
"bigg.metabolite":"melib",
"biocyc":"META:MELIBIOSE",
"chebi":[
"CHEBI:20943",
"CHEBI:25182",
"CHEBI:28053",
"CHEBI:60170",
"CHEBI:61827",
"CHEBI:6733"
],
"hmdb":"HMDB00048",
"kegg.compound":"C05402",
"kegg.glycan":[
"G00835",
"G01275"
],
"metanetx.chemical":"MNXM1434",
"sbo":"SBO:0000247",
"seed.compound":"cpd03198"
}
},
{
"id":"meoh_p",
"name":"Methanol",
"compartment":"p",
"charge":0,
"formula":"CH4O1",
"annotation":{
"bigg.metabolite":"meoh",
"biocyc":[
"META:ALCOHOL-GROUP",
"META:METOH"
],
"chebi":[
"CHEBI:14588",
"CHEBI:17790",
"CHEBI:25227",
"CHEBI:44080",
"CHEBI:44553",
"CHEBI:52090",
"CHEBI:6816"
],
"hmdb":"HMDB01875",
"kegg.compound":"C00132",
"kegg.drug":"D02309",
"metanetx.chemical":"MNXM157",
"sbo":"SBO:0000247",
"seed.compound":"cpd00116"
}
},
{
"id":"2me4p_c",
"name":"2-C-methyl-D-erythritol 4-phosphate",
"compartment":"c",
"charge":-2,
"formula":"C5H11O7P",
"annotation":{
"bigg.metabolite":"2me4p",
"biocyc":"META:2-C-METHYL-D-ERYTHRITOL-4-PHOSPHATE",
"chebi":[
"CHEBI:1030",
"CHEBI:11483",
"CHEBI:17764",
"CHEBI:58262"
],
"kegg.compound":"C11434",
"metanetx.chemical":"MNXM1626",
"sbo":"SBO:0000247",
"seed.compound":"cpd08286"
}
},
{
"id":"met__D_p",
"name":"D-Methionine",
"compartment":"p",
"charge":0,
"formula":"C5H10NO2S",
"annotation":{
"bigg.metabolite":"met__D",
"biocyc":"META:CPD-218",
"chebi":[
"CHEBI:13005",
"CHEBI:16867",
"CHEBI:21065",
"CHEBI:32637",
"CHEBI:32638",
"CHEBI:4215",
"CHEBI:44071",
"CHEBI:57932"
],
"kegg.compound":"C00855",
"metanetx.chemical":"MNXM1275",
"sbo":"SBO:0000247",
"seed.compound":"cpd00637"
}
},
{
"id":"met__D_c",
"name":"D-Methionine",
"compartment":"c",
"charge":0,
"formula":"C5H10NO2S",
"annotation":{
"bigg.metabolite":"met__D",
"biocyc":"META:CPD-218",
"chebi":[
"CHEBI:13005",
"CHEBI:16867",
"CHEBI:21065",
"CHEBI:32637",
"CHEBI:32638",
"CHEBI:4215",
"CHEBI:44071",
"CHEBI:57932"
],
"kegg.compound":"C00855",
"metanetx.chemical":"MNXM1275",
"sbo":"SBO:0000247",
"seed.compound":"cpd00637"
}
},
{
"id":"metsox_S__L_p",
"name":"L-Methionine Sulfoxide",
"compartment":"p",
"charge":0,
"formula":"C5H11NO3S",
"annotation":{
"bigg.metabolite":"metsox_S__L",
"biocyc":[
"META:CPD-8989",
"META:CPD-8990",
"META:L-Methionine-sulfoxides"
],
"chebi":[
"CHEBI:13142",
"CHEBI:17016",
"CHEBI:21361",
"CHEBI:49031",
"CHEBI:49032",
"CHEBI:58772",
"CHEBI:58773",
"CHEBI:6272"
],
"kegg.compound":[
"C02989",
"C15998",
"C15999"
],
"metanetx.chemical":"MNXM2246",
"sbo":"SBO:0000247",
"seed.compound":[
"cpd01914",
"cpd14720",
"cpd14721",
"cpd15497",
"cpd15498",
"cpd29319"
]
}
},
{
"id":"metsox_S__L_c",
"name":"L-Methionine Sulfoxide",
"compartment":"c",
"charge":0,
"formula":"C5H11NO3S",
"annotation":{
"bigg.metabolite":"metsox_S__L",
"biocyc":[
"META:CPD-8989",
"META:CPD-8990",
"META:L-Methionine-sulfoxides"
],
"chebi":[
"CHEBI:13142",
"CHEBI:17016",
"CHEBI:21361",
"CHEBI:49031",
"CHEBI:49032",
"CHEBI:58772",
"CHEBI:58773",
"CHEBI:6272"
],
"kegg.compound":[
"C02989",
"C15998",
"C15999"
],
"metanetx.chemical":"MNXM2246",
"sbo":"SBO:0000247",
"seed.compound":[
"cpd01914",
"cpd14720",
"cpd14721",
"cpd15497",
"cpd15498",
"cpd29319"
]
}
},
{
"id":"metsox_R__L_p",
"name":"L-methionine-R-sulfoxide",
"compartment":"p",
"charge":0,
"formula":"C5H11NO3S",
"annotation":{
"bigg.metabolite":"metsox_R__L",
"biocyc":[
"META:CPD-8989",
"META:CPD-8990",
"META:L-Methionine-sulfoxides"
],
"chebi":[
"CHEBI:13142",
"CHEBI:17016",
"CHEBI:21361",
"CHEBI:49031",
"CHEBI:49032",
"CHEBI:58772",
"CHEBI:58773",
"CHEBI:6272"
],
"kegg.compound":[
"C02989",
"C15998",
"C15999"
],
"metanetx.chemical":"MNXM2246",
"sbo":"SBO:0000247",
"seed.compound":[
"cpd01914",
"cpd14720",
"cpd14721",
"cpd15497",
"cpd15498",
"cpd29319"
]
}
},
{
"id":"metsox_R__L_c",
"name":"L-methionine-R-sulfoxide",
"compartment":"c",
"charge":0,
"formula":"C5H11NO3S",
"annotation":{
"bigg.metabolite":"metsox_R__L",
"biocyc":[
"META:CPD-8989",
"META:CPD-8990",
"META:L-Methionine-sulfoxides"
],
"chebi":[
"CHEBI:13142",
"CHEBI:17016",
"CHEBI:21361",
"CHEBI:49031",
"CHEBI:49032",
"CHEBI:58772",
"CHEBI:58773",
"CHEBI:6272"
],
"kegg.compound":[
"C02989",
"C15998",
"C15999"
],
"metanetx.chemical":"MNXM2246",
"sbo":"SBO:0000247",
"seed.compound":[
"cpd01914",
"cpd14720",
"cpd14721",
"cpd15497",
"cpd15498",
"cpd29319"
]
}
},
{
"id":"trnamet_c",
"name":"TRNA(Met)",
"compartment":"c",
"charge":0,
"formula":"R",
"annotation":{
"bigg.metabolite":"trnamet",
"biocyc":"META:Elongation-tRNAMet",
"chebi":[
"CHEBI:10686",
"CHEBI:15182",
"CHEBI:29173"
],
"kegg.compound":"C01647",
"metanetx.chemical":"MNXM90882",
"sbo":"SBO:0000247",
"seed.compound":"cpd11918"
}
},
{
"id":"met__L_p",
"name":"L-Methionine",
"compartment":"p",
"charge":0,
"formula":"C5H11NO2S",
"annotation":{
"bigg.metabolite":"met__L",
"biocyc":"META:MET",
"chebi":[
"CHEBI:13141",
"CHEBI:14590",
"CHEBI:16643",
"CHEBI:16811",
"CHEBI:21360",
"CHEBI:25229",
"CHEBI:32631",
"CHEBI:32632",
"CHEBI:32644",
"CHEBI:32646",
"CHEBI:43990",
"CHEBI:57844",
"CHEBI:6271",
"CHEBI:64558",
"CHEBI:6829"
],
"hmdb":[
"HMDB00696",
"HMDB33951"
],
"kegg.compound":[
"C00073",
"C01733"
],
"kegg.drug":[
"D00019",
"D04983",
"D04984"
],
"metanetx.chemical":"MNXM61",
"sbo":"SBO:0000247",
"seed.compound":[
"cpd00060",
"cpd30746"
]
}
},
{
"id":"mg2_p",
"name":"Magnesium",
"compartment":"p",
"charge":2,
"formula":"Mg",
"annotation":{
"bigg.metabolite":"mg2",
"chebi":[
"CHEBI:13379",
"CHEBI:18420",
"CHEBI:25112",
"CHEBI:39127",
"CHEBI:49736",
"CHEBI:6635"
],
"hmdb":"HMDB00547",
"kegg.compound":[
"C00305",
"C07755",
"C07876",
"C12567"
],
"kegg.drug":[
"D00731",
"D01167"
],
"metanetx.chemical":"MNXM653",
"sbo":"SBO:0000247",
"seed.compound":"cpd00254"
}
},
{
"id":"mi1p__D_c",
"name":"1D-myo-Inositol 1-phosphate",
"compartment":"c",
"charge":-2,
"formula":"C6H11O9P",
"annotation":{
"bigg.metabolite":"mi1p__D",
"biocyc":"META:D-MYO-INOSITOL-1-MONOPHOSPHATE",
"chebi":[
"CHEBI:11220",
"CHEBI:11354",
"CHEBI:12828",
"CHEBI:12895",
"CHEBI:18297",
"CHEBI:19207",
"CHEBI:43432",
"CHEBI:58433",
"CHEBI:818"
],
"kegg.compound":"C01177",
"metanetx.chemical":"MNXM646",
"sbo":"SBO:0000247",
"seed.compound":"cpd00867"
}
},
{
"id":"mincyc_p",
"name":"Minocycline",
"compartment":"p",
"charge":0,
"formula":"C23H27N3O7",
"annotation":{
"bigg.metabolite":"mincyc",
"biocyc":"META:CPD-19259",
"chebi":[
"CHEBI:44053",
"CHEBI:50694",
"CHEBI:6939",
"CHEBI:71337",
"CHEBI:77906"
],
"hmdb":"HMDB15152",
"kegg.compound":"C07225",
"kegg.drug":"D05045",
"lipidmaps":"LMPK07000002",
"metanetx.chemical":"MNXM128081",
"sbo":"SBO:0000247",
"seed.compound":"cpd04461"
}
},
{
"id":"minohp_p",
"name":"Myo-Inositol hexakisphosphate",
"compartment":"p",
"charge":-12,
"formula":"C6H6O24P6",
"annotation":{
"bigg.metabolite":"minohp",
"biocyc":"META:MI-HEXAKISPHOSPHATE",
"chebi":[
"CHEBI:10603",
"CHEBI:11366",
"CHEBI:12829",
"CHEBI:12832",
"CHEBI:17401",
"CHEBI:19200",
"CHEBI:58130"
],
"hmdb":[
"HMDB03502",
"HMDB60271"
],
"kegg.compound":"C01204",
"metanetx.chemical":"MNXM491",
"sbo":"SBO:0000247",
"seed.compound":[
"cpd00885",
"cpd16891"
]
}
},
{
"id":"murein3px3p_p",
"name":"Two disacharide linked murein units, tripeptide crosslinked tripeptide (A2pm->A2pm) (middle of chain)",
"compartment":"p",
"charge":-4,
"formula":"C68H102N12O37",
"annotation":{
"bigg.metabolite":"murein3px3p",
"biocyc":"META:CPD0-2277",
"metanetx.chemical":"MNXM88342",
"sbo":"SBO:0000247",
"seed.compound":"cpd15502"
}
},
{
"id":"mmet_p",
"name":"S-Methyl-L-methionine",
"compartment":"p",
"charge":1,
"formula":"C6H14NO2S",
"annotation":{
"bigg.metabolite":"mmet",
"biocyc":"META:CPD-397",
"chebi":[
"CHEBI:12772",
"CHEBI:17728",
"CHEBI:22057",
"CHEBI:58252",
"CHEBI:67050",
"CHEBI:8965"
],
"kegg.compound":"C03172",
"metanetx.chemical":"MNXM1119",
"sbo":"SBO:0000247",
"seed.compound":"cpd02027"
}
},
{
"id":"mmcoa__S_c",
"name":"(S)-Methylmalonyl-CoA",
"compartment":"c",
"charge":-5,
"formula":"C25H35N7O19P3S",
"annotation":{
"bigg.metabolite":"mmcoa__S",
"biocyc":"META:D-METHYL-MALONYL-COA",
"chebi":[
"CHEBI:11038",
"CHEBI:11068",
"CHEBI:15466",
"CHEBI:18742",
"CHEBI:384",
"CHEBI:43874",
"CHEBI:57327"
],
"hmdb":"HMDB02310",
"kegg.compound":"C00683",
"lipidmaps":"LMFA07050164",
"metanetx.chemical":"MNXM89955",
"sbo":"SBO:0000247",
"seed.compound":[
"cpd00519",
"cpd29701"
]
}
},
{
"id":"mn2_p",
"name":"Manganese",
"compartment":"p",
"charge":2,
"formula":"Mn",
"annotation":{
"bigg.metabolite":"mn2",
"chebi":[
"CHEBI:21435",
"CHEBI:25156",
"CHEBI:29035",
"CHEBI:49749"
],
"hmdb":"HMDB01333",
"kegg.compound":"C19610",
"metanetx.chemical":"MNXM2255",
"sbo":"SBO:0000247",
"seed.compound":[
"cpd00030",
"cpd20863"
]
}
},
{
"id":"mnl_p",
"name":"D-Mannitol",
"compartment":"p",
"charge":0,
"formula":"C6H14O6",
"annotation":{
"bigg.metabolite":"mnl",
"biocyc":"META:MANNITOL",
"chebi":[
"CHEBI:12996",
"CHEBI:130180",
"CHEBI:14574",
"CHEBI:16899",
"CHEBI:21050",
"CHEBI:25163",
"CHEBI:29864",
"CHEBI:44192",
"CHEBI:6686"
],
"hmdb":[
"HMDB00765",
"HMDB01363"
],
"kegg.compound":"C00392",
"kegg.drug":"D00062",
"metanetx.chemical":"MNXM615",
"sbo":"SBO:0000247",
"seed.compound":"cpd00314"
}
},
{
"id":"moadamp_c",
"name":"MoaD Protein with bound AMP",
"compartment":"c",
"charge":-1,
"formula":"C11H12N5O8P1X",
"annotation":{
"bigg.metabolite":"moadamp",
"metanetx.chemical":"MNXM148352",
"sbo":"SBO:0000247"
}
},
{
"id":"moadcosh_c",
"name":"MoaD Protein with thiocarboxylate",
"compartment":"c",
"charge":0,
"formula":"C1H1O1S1X",
"annotation":{
"bigg.metabolite":"moadcosh",
"metanetx.chemical":"MNXM148354",
"sbo":"SBO:0000247"
}
},
{
"id":"lipidA_c",
"name":"2,3,2'3'-Tetrakis(beta-hydroxymyristoyl)-D-glucosaminyl-1,6-beta-D-glucosamine 1,4'-bisphosphate",
"compartment":"c",
"charge":-4,
"formula":"C68H126N2O23P2",
"annotation":{
"bigg.metabolite":"lipidA",
"biocyc":"META:LIPID-IV-A",
"chebi":[
"CHEBI:11407",
"CHEBI:19292",
"CHEBI:19294",
"CHEBI:28165",
"CHEBI:29056",
"CHEBI:58603",
"CHEBI:863"
],
"kegg.compound":"C04919",
"lipidmaps":"LMSL01040001",
"metanetx.chemical":"MNXM1754",
"sbo":"SBO:0000247",
"seed.compound":"cpd02993"
}
},
{
"id":"kdolipid4_c",
"name":"KDO-lipid IV(A)",
"compartment":"c",
"charge":-5,
"formula":"C76H137N2O30P2",
"annotation":{
"bigg.metabolite":"kdolipid4",
"biocyc":"META:KDO-LIPID-IVA",
"chebi":[
"CHEBI:1496",
"CHEBI:20009",
"CHEBI:27439",
"CHEBI:60364"
],
"kegg.compound":"C06024",
"kegg.glycan":"G11161",
"metanetx.chemical":"MNXM1206",
"sbo":"SBO:0000247",
"seed.compound":"cpd03585"
}
},
{
"id":"mobd_p",
"name":"Molybdate",
"compartment":"p",
"charge":-2,
"formula":"MoO4",
"annotation":{
"bigg.metabolite":"mobd",
"biocyc":"META:CPD-3",
"chebi":[
"CHEBI:25368",
"CHEBI:25371",
"CHEBI:36263",
"CHEBI:36264",
"CHEBI:6967"
],
"hmdb":"HMDB12260",
"kegg.compound":[
"C06232",
"C15455"
],
"metanetx.chemical":"MNXM1026",
"sbo":"SBO:0000247",
"seed.compound":"cpd11574"
}
},
{
"id":"mpt_c",
"name":"Molybdopterin",
"compartment":"c",
"charge":-2,
"formula":"C10H10N5O6PS2Cu",
"annotation":{
"bigg.metabolite":"mpt",
"biocyc":"META:CPD-4",
"chebi":[
"CHEBI:44067",
"CHEBI:44074",
"CHEBI:58698",
"CHEBI:6969"
],
"hmdb":"HMDB02206",
"kegg.compound":"C05924",
"metanetx.chemical":"MNXM1193",
"sbo":"SBO:0000247",
"seed.compound":"cpd03520"
}
},
{
"id":"uaagmda_c",
"name":"Undecaprenyl-diphospho-N-acetylmuramoyl-(N-acetylglucosamine)-L-ala-D-glu-meso-2,6-diaminopimeloyl-D-ala-D-ala",
"compartment":"c",
"charge":-4,
"formula":"C95H152N8O28P2",
"annotation":{
"bigg.metabolite":"uaagmda",
"metanetx.chemical":"MNXM1242",
"sbo":"SBO:0000247",
"seed.compound":"cpd03495"
}
},
{
"id":"moadcoo_c",
"name":"MoaD Protein with carboxylate",
"compartment":"c",
"charge":-1,
"formula":"C1O2X",
"annotation":{
"bigg.metabolite":"moadcoo",
"metanetx.chemical":"MNXM148353",
"sbo":"SBO:0000247"
}
},
{
"id":"mso3_p",
"name":"Methanesulfonate",
"compartment":"p",
"charge":-1,
"formula":"CH3O3S",
"annotation":{
"bigg.metabolite":"mso3",
"biocyc":"META:CPD-3746",
"chebi":[
"CHEBI:25224",
"CHEBI:27376",
"CHEBI:6813"
],
"kegg.compound":"C11145",
"metanetx.chemical":"MNXM1485",
"sbo":"SBO:0000247",
"seed.compound":"cpd08023"
}
},
{
"id":"Nmtrp_c",
"name":"N-Methyltryptophan",
"compartment":"c",
"charge":0,
"formula":"C12H14N2O2",
"annotation":{
"bigg.metabolite":"Nmtrp",
"biocyc":[
"META:CPD-392",
"META:N-METHYLTRYPTOPHAN"
],
"chebi":[
"CHEBI:13058",
"CHEBI:15334",
"CHEBI:21207",
"CHEBI:57283",
"CHEBI:6166",
"CHEBI:85908",
"CHEBI:86128"
],
"kegg.compound":[
"C02983",
"C16831"
],
"metanetx.chemical":"MNXM3055",
"sbo":"SBO:0000247",
"seed.compound":[
"cpd01911",
"cpd15389",
"cpd19198"
]
}
},
{
"id":"n2o_p",
"name":"Nitrous oxide",
"compartment":"p",
"charge":0,
"formula":"N2O",
"annotation":{
"bigg.metabolite":"n2o",
"biocyc":"META:NITROUS-OXIDE",
"chebi":[
"CHEBI:14661",
"CHEBI:17045",
"CHEBI:25568",
"CHEBI:44250",
"CHEBI:7598"
],
"hmdb":"HMDB35807",
"kegg.compound":"C00887",
"kegg.drug":"D00102",
"metanetx.chemical":"MNXM579",
"sbo":"SBO:0000247",
"seed.compound":"cpd00659"
}
},
{
"id":"nac_p",
"name":"Nicotinate",
"compartment":"p",
"charge":-1,
"formula":"C6H4NO2",
"annotation":{
"bigg.metabolite":"nac",
"biocyc":"META:NIACINE",
"chebi":[
"CHEBI:14650",
"CHEBI:15940",
"CHEBI:22851",
"CHEBI:25530",
"CHEBI:25538",
"CHEBI:32544",
"CHEBI:44319",
"CHEBI:7559"
],
"hmdb":"HMDB01488",
"kegg.compound":"C00253",
"kegg.drug":"D00049",
"metanetx.chemical":"MNXM274",
"sbo":"SBO:0000247",
"seed.compound":"cpd00218"
}
},
{
"id":"nac_c",
"name":"Nicotinate",
"compartment":"c",
"charge":-1,
"formula":"C6H4NO2",
"annotation":{
"bigg.metabolite":"nac",
"biocyc":"META:NIACINE",
"chebi":[
"CHEBI:14650",
"CHEBI:15940",
"CHEBI:22851",
"CHEBI:25530",
"CHEBI:25538",
"CHEBI:32544",
"CHEBI:44319",
"CHEBI:7559"
],
"hmdb":"HMDB01488",
"kegg.compound":"C00253",
"kegg.drug":"D00049",
"metanetx.chemical":"MNXM274",
"sbo":"SBO:0000247",
"seed.compound":"cpd00218"
}
},
{
"id":"nmn_c",
"name":"NMN C11H14N2O8P",
"compartment":"c",
"charge":-1,
"formula":"C11H14N2O8P",
"annotation":{
"bigg.metabolite":"nmn",
"biocyc":"META:NICOTINAMIDE_NUCLEOTIDE",
"chebi":[
"CHEBI:10433",
"CHEBI:12397",
"CHEBI:13409",
"CHEBI:14646",
"CHEBI:14647",
"CHEBI:14648",
"CHEBI:14649",
"CHEBI:16171",
"CHEBI:18201",
"CHEBI:22850",
"CHEBI:25522",
"CHEBI:7557"
],
"hmdb":"HMDB59645",
"kegg.compound":"C00455",
"metanetx.chemical":"MNXM355",
"sbo":"SBO:0000247",
"seed.compound":"cpd00355"
}
},
{
"id":"ncam_c",
"name":"Nicotinamide",
"compartment":"c",
"charge":0,
"formula":"C6H6N2O",
"annotation":{
"bigg.metabolite":"ncam",
"biocyc":"META:NIACINAMIDE",
"chebi":[
"CHEBI:14645",
"CHEBI:17154",
"CHEBI:25521",
"CHEBI:44258",
"CHEBI:7556"
],
"hmdb":"HMDB01406",
"kegg.compound":"C00153",
"kegg.drug":"D00036",
"metanetx.chemical":"MNXM216",
"sbo":"SBO:0000247",
"seed.compound":"cpd00133"
}
},
{
"id":"dnad_c",
"name":"Deamino-NAD+",
"compartment":"c",
"charge":-2,
"formula":"C21H24N6O15P2",
"annotation":{
"bigg.metabolite":"dnad",
"biocyc":"META:DEAMIDO-NAD",
"chebi":[
"CHEBI:14103",
"CHEBI:14104",
"CHEBI:14105",
"CHEBI:18304",
"CHEBI:23567",
"CHEBI:4340",
"CHEBI:58437"
],
"kegg.compound":"C00857",
"metanetx.chemical":"MNXM309",
"sbo":"SBO:0000247",
"seed.compound":"cpd00638"
}
},
{
"id":"nicrnt_c",
"name":"Nicotinate D-ribonucleotide",
"compartment":"c",
"charge":-2,
"formula":"C11H12NO9P",
"annotation":{
"bigg.metabolite":"nicrnt",
"biocyc":"META:NICOTINATE_NUCLEOTIDE",
"chebi":[
"CHEBI:12398",
"CHEBI:14651",
"CHEBI:14652",
"CHEBI:15763",
"CHEBI:25532",
"CHEBI:57502",
"CHEBI:7561"
],
"hmdb":"HMDB59646",
"kegg.compound":"C01185",
"metanetx.chemical":"MNXM194",
"sbo":"SBO:0000247",
"seed.compound":"cpd00873"
}
},
{
"id":"dudp_c",
"name":"DUDP C9H11N2O11P2",
"compartment":"c",
"charge":-3,
"formula":"C9H11N2O11P2",
"annotation":{
"bigg.metabolite":"dudp",
"biocyc":"META:DUDP",
"chebi":[
"CHEBI:10531",
"CHEBI:19262",
"CHEBI:28850",
"CHEBI:60471"
],
"hmdb":"HMDB01000",
"kegg.compound":"C01346",
"metanetx.chemical":"MNXM572",
"sbo":"SBO:0000247",
"seed.compound":"cpd00978"
}
},
{
"id":"ni2_p",
"name":"Nickel",
"compartment":"p",
"charge":2,
"formula":"Ni",
"annotation":{
"bigg.metabolite":"ni2",
"chebi":[
"CHEBI:25517",
"CHEBI:49785",
"CHEBI:49786"
],
"hmdb":"HMDB02457",
"kegg.compound":[
"C14711",
"C19609"
],
"metanetx.chemical":"MNXM3673",
"sbo":"SBO:0000247",
"seed.compound":"cpd20862"
}
},
{
"id":"nmn_p",
"name":"NMN C11H14N2O8P",
"compartment":"p",
"charge":-1,
"formula":"C11H14N2O8P",
"annotation":{
"bigg.metabolite":"nmn",
"biocyc":"META:NICOTINAMIDE_NUCLEOTIDE",
"chebi":[
"CHEBI:10433",
"CHEBI:12397",
"CHEBI:13409",
"CHEBI:14646",
"CHEBI:14647",
"CHEBI:14648",
"CHEBI:14649",
"CHEBI:16171",
"CHEBI:18201",
"CHEBI:22850",
"CHEBI:25522",
"CHEBI:7557"
],
"hmdb":"HMDB59645",
"kegg.compound":"C00455",
"metanetx.chemical":"MNXM355",
"sbo":"SBO:0000247",
"seed.compound":"cpd00355"
}
},
{
"id":"dmbzid_c",
"name":"5,6-Dimethylbenzimidazole",
"compartment":"c",
"charge":0,
"formula":"C9H10N2",
"annotation":{
"bigg.metabolite":"dmbzid",
"biocyc":"META:DIMETHYLBENZIMIDAZOLE",
"chebi":[
"CHEBI:14172",
"CHEBI:15890",
"CHEBI:20516",
"CHEBI:42126",
"CHEBI:4620"
],
"hmdb":"HMDB03701",
"kegg.compound":"C03114",
"metanetx.chemical":"MNXM1531",
"sbo":"SBO:0000247",
"seed.compound":"cpd01997"
}
},
{
"id":"5prdmbz_c",
"name":"N1-(5-Phospho-alpha-D-ribosyl)-5,6-dimethylbenzimidazole",
"compartment":"c",
"charge":-2,
"formula":"C14H17N2O7P",
"annotation":{
"bigg.metabolite":"5prdmbz",
"biocyc":"META:ALPHA-RIBAZOLE-5-P",
"chebi":[
"CHEBI:12622",
"CHEBI:16837",
"CHEBI:21797",
"CHEBI:30599",
"CHEBI:45218",
"CHEBI:45255",
"CHEBI:45256",
"CHEBI:57918",
"CHEBI:7355"
],
"kegg.compound":"C04778",
"metanetx.chemical":"MNXM1224",
"sbo":"SBO:0000247",
"seed.compound":"cpd02904"
}
},
{
"id":"quln_c",
"name":"Quinolinate",
"compartment":"c",
"charge":-2,
"formula":"C7H3NO4",
"annotation":{
"bigg.metabolite":"quln",
"biocyc":"META:QUINOLINATE",
"chebi":[
"CHEBI:132942",
"CHEBI:14975",
"CHEBI:16675",
"CHEBI:26417",
"CHEBI:26418",
"CHEBI:29959",
"CHEBI:44529",
"CHEBI:46828",
"CHEBI:46832",
"CHEBI:46833",
"CHEBI:8663"
],
"hmdb":"HMDB00232",
"kegg.compound":"C03722",
"metanetx.chemical":"MNXM555",
"sbo":"SBO:0000247",
"seed.compound":"cpd02333"
}
},
{
"id":"no2_p",
"name":"Nitrite",
"compartment":"p",
"charge":-1,
"formula":"NO2",
"annotation":{
"bigg.metabolite":"no2",
"biocyc":"META:NITRITE",
"chebi":[
"CHEBI:14658",
"CHEBI:16301",
"CHEBI:25567",
"CHEBI:44396",
"CHEBI:7585"
],
"hmdb":"HMDB02786",
"kegg.compound":"C00088",
"metanetx.chemical":"MNXM107",
"sbo":"SBO:0000247",
"seed.compound":"cpd00075"
}
},
{
"id":"no2_c",
"name":"Nitrite",
"compartment":"c",
"charge":-1,
"formula":"NO2",
"annotation":{
"bigg.metabolite":"no2",
"biocyc":"META:NITRITE",
"chebi":[
"CHEBI:14658",
"CHEBI:16301",
"CHEBI:25567",
"CHEBI:44396",
"CHEBI:7585"
],
"hmdb":"HMDB02786",
"kegg.compound":"C00088",
"metanetx.chemical":"MNXM107",
"sbo":"SBO:0000247",
"seed.compound":"cpd00075"
}
},
{
"id":"no3_p",
"name":"Nitrate",
"compartment":"p",
"charge":-1,
"formula":"NO3",
"annotation":{
"bigg.metabolite":"no3",
"biocyc":[
"META:CPD-15028",
"META:NITRATE"
],
"chebi":[
"CHEBI:14654",
"CHEBI:17632",
"CHEBI:25545",
"CHEBI:44487",
"CHEBI:48107",
"CHEBI:71263",
"CHEBI:7580"
],
"hmdb":[
"HMDB01853",
"HMDB02878"
],
"kegg.compound":"C00244",
"kegg.drug":"D02313",
"metanetx.chemical":"MNXM207",
"sbo":"SBO:0000247",
"seed.compound":"cpd00209"
}
},
{
"id":"no3_c",
"name":"Nitrate",
"compartment":"c",
"charge":-1,
"formula":"NO3",
"annotation":{
"bigg.metabolite":"no3",
"biocyc":[
"META:CPD-15028",
"META:NITRATE"
],
"chebi":[
"CHEBI:14654",
"CHEBI:17632",
"CHEBI:25545",
"CHEBI:44487",
"CHEBI:48107",
"CHEBI:71263",
"CHEBI:7580"
],
"hmdb":[
"HMDB01853",
"HMDB02878"
],
"kegg.compound":"C00244",
"kegg.drug":"D02313",
"metanetx.chemical":"MNXM207",
"sbo":"SBO:0000247",
"seed.compound":"cpd00209"
}
},
{
"id":"no_c",
"name":"Nitric oxide",
"compartment":"c",
"charge":0,
"formula":"NO",
"annotation":{
"bigg.metabolite":"no",
"biocyc":"META:NITRIC-OXIDE",
"chebi":[
"CHEBI:14657",
"CHEBI:16480",
"CHEBI:25546",
"CHEBI:44452",
"CHEBI:7583"
],
"hmdb":"HMDB03378",
"kegg.compound":"C00533",
"kegg.drug":"D00074",
"metanetx.chemical":"MNXM228",
"sbo":"SBO:0000247"
}
},
{
"id":"novbcn_p",
"name":"Novobiocin",
"compartment":"p",
"charge":0,
"formula":"C31H36N2O11",
"annotation":{
"bigg.metabolite":"novbcn",
"biocyc":"META:CPD-15417",
"chebi":[
"CHEBI:25597",
"CHEBI:28368",
"CHEBI:44505",
"CHEBI:71339",
"CHEBI:7644"
],
"hmdb":"HMDB15185",
"kegg.compound":"C05080",
"metanetx.chemical":"MNXM65002",
"sbo":"SBO:0000247",
"seed.compound":"cpd03032"
}
},
{
"id":"no_p",
"name":"Nitric oxide",
"compartment":"p",
"charge":0,
"formula":"NO",
"annotation":{
"bigg.metabolite":"no",
"biocyc":"META:NITRIC-OXIDE",
"chebi":[
"CHEBI:14657",
"CHEBI:16480",
"CHEBI:25546",
"CHEBI:44452",
"CHEBI:7583"
],
"hmdb":"HMDB03378",
"kegg.compound":"C00533",
"kegg.drug":"D00074",
"metanetx.chemical":"MNXM228",
"sbo":"SBO:0000247"
}
},
{
"id":"xtsn_c",
"name":"Xanthosine",
"compartment":"c",
"charge":0,
"formula":"C10H12N4O6",
"annotation":{
"bigg.metabolite":"xtsn",
"biocyc":"META:XANTHOSINE",
"chebi":[
"CHEBI:10066",
"CHEBI:15323",
"CHEBI:18107",
"CHEBI:27327"
],
"hmdb":"HMDB00299",
"kegg.compound":"C01762",
"metanetx.chemical":"MNXM687",
"sbo":"SBO:0000247",
"seed.compound":"cpd01217"
}
},
{
"id":"xtsn_p",
"name":"Xanthosine",
"compartment":"p",
"charge":0,
"formula":"C10H12N4O6",
"annotation":{
"bigg.metabolite":"xtsn",
"biocyc":"META:XANTHOSINE",
"chebi":[
"CHEBI:10066",
"CHEBI:15323",
"CHEBI:18107",
"CHEBI:27327"
],
"hmdb":"HMDB00299",
"kegg.compound":"C01762",
"metanetx.chemical":"MNXM687",
"sbo":"SBO:0000247",
"seed.compound":"cpd01217"
}
},
{
"id":"xmp_p",
"name":"Xanthosine 5'-phosphate",
"compartment":"p",
"charge":-2,
"formula":"C10H11N4O9P",
"annotation":{
"bigg.metabolite":"xmp",
"biocyc":"META:XANTHOSINE-5-PHOSPHATE",
"chebi":[
"CHEBI:10067",
"CHEBI:10938",
"CHEBI:15324",
"CHEBI:15652",
"CHEBI:27328",
"CHEBI:57464"
],
"hmdb":"HMDB62755",
"kegg.compound":"C00655",
"metanetx.chemical":"MNXM298",
"sbo":"SBO:0000247",
"seed.compound":"cpd00497"
}
},
{
"id":"dimp_c",
"name":"DIMP C10H12N4O7P",
"compartment":"c",
"charge":-2,
"formula":"C10H11N4O7P",
"annotation":{
"bigg.metabolite":"dimp",
"biocyc":"META:DIMP",
"chebi":[
"CHEBI:19250",
"CHEBI:28806",
"CHEBI:41998",
"CHEBI:43315",
"CHEBI:43377",
"CHEBI:43384",
"CHEBI:43389",
"CHEBI:44500",
"CHEBI:61194",
"CHEBI:837"
],
"hmdb":"HMDB06555",
"kegg.compound":"C06196",
"metanetx.chemical":"MNXM1922",
"sbo":"SBO:0000247",
"seed.compound":"cpd03704"
}
},
{
"id":"ump_p",
"name":"UMP C9H11N2O9P",
"compartment":"p",
"charge":-2,
"formula":"C9H11N2O9P",
"annotation":{
"bigg.metabolite":"ump",
"biocyc":"META:UMP",
"chebi":[
"CHEBI:13508",
"CHEBI:13509",
"CHEBI:16695",
"CHEBI:27231",
"CHEBI:46362",
"CHEBI:46382",
"CHEBI:46385",
"CHEBI:47721",
"CHEBI:57865",
"CHEBI:9849"
],
"kegg.compound":"C00105",
"metanetx.chemical":"MNXM80",
"sbo":"SBO:0000247",
"seed.compound":"cpd00091"
}
},
{
"id":"uri_p",
"name":"Uridine",
"compartment":"p",
"charge":0,
"formula":"C9H12N2O6",
"annotation":{
"bigg.metabolite":"uri",
"biocyc":"META:URIDINE",
"chebi":[
"CHEBI:15296",
"CHEBI:16704",
"CHEBI:27227",
"CHEBI:46386",
"CHEBI:46391",
"CHEBI:46460",
"CHEBI:46463",
"CHEBI:9893"
],
"hmdb":"HMDB00296",
"kegg.compound":"C00299",
"metanetx.chemical":"MNXM288",
"sbo":"SBO:0000247",
"seed.compound":"cpd00249"
}
},
{
"id":"thymd_c",
"name":"Thymidine C10H14N2O5",
"compartment":"c",
"charge":0,
"formula":"C10H14N2O5",
"annotation":{
"bigg.metabolite":"thymd",
"biocyc":"META:THYMIDINE",
"chebi":[
"CHEBI:15244",
"CHEBI:17748",
"CHEBI:19273",
"CHEBI:45782",
"CHEBI:45834",
"CHEBI:45917",
"CHEBI:45918",
"CHEBI:53527",
"CHEBI:9579"
],
"hmdb":"HMDB00273",
"kegg.compound":"C00214",
"metanetx.chemical":"MNXM420",
"sbo":"SBO:0000247",
"seed.compound":"cpd00184"
}
},
{
"id":"thymd_p",
"name":"Thymidine C10H14N2O5",
"compartment":"p",
"charge":0,
"formula":"C10H14N2O5",
"annotation":{
"bigg.metabolite":"thymd",
"biocyc":"META:THYMIDINE",
"chebi":[
"CHEBI:15244",
"CHEBI:17748",
"CHEBI:19273",
"CHEBI:45782",
"CHEBI:45834",
"CHEBI:45917",
"CHEBI:45918",
"CHEBI:53527",
"CHEBI:9579"
],
"hmdb":"HMDB00273",
"kegg.compound":"C00214",
"metanetx.chemical":"MNXM420",
"sbo":"SBO:0000247",
"seed.compound":"cpd00184"
}
},
{
"id":"didp_c",
"name":"DIDP; 2'-deoxyinosine-5'-diphosphate(3-)",
"compartment":"c",
"charge":-3,
"formula":"C10H11N4O10P2",
"annotation":{
"bigg.metabolite":"didp",
"biocyc":"META:CPD0-2231",
"chebi":[
"CHEBI:10498",
"CHEBI:19249",
"CHEBI:28823",
"CHEBI:62286"
],
"hmdb":"HMDB03536",
"kegg.compound":"C01344",
"metanetx.chemical":"MNXM2174",
"sbo":"SBO:0000247",
"seed.compound":"cpd00976"
}
},
{
"id":"ditp_c",
"name":"DITP(4-)",
"compartment":"c",
"charge":-4,
"formula":"C10H11N4O13P3",
"annotation":{
"bigg.metabolite":"ditp",
"biocyc":"META:DITP",
"chebi":[
"CHEBI:10499",
"CHEBI:19251",
"CHEBI:28807",
"CHEBI:61382"
],
"kegg.compound":"C01345",
"metanetx.chemical":"MNXM1325",
"sbo":"SBO:0000247",
"seed.compound":"cpd00977"
}
},
{
"id":"xtp_c",
"name":"XTP",
"compartment":"c",
"charge":-4,
"formula":"C10H11N4O15P3",
"annotation":{
"bigg.metabolite":"xtp",
"biocyc":"META:XTP",
"chebi":[
"CHEBI:10049",
"CHEBI:59885",
"CHEBI:61314"
],
"kegg.compound":"C00700",
"metanetx.chemical":"MNXM1860",
"sbo":"SBO:0000247",
"seed.compound":"cpd00530"
}
},
{
"id":"xdp_c",
"name":"XDP",
"compartment":"c",
"charge":-3,
"formula":"C10H11N4O12P2",
"annotation":{
"bigg.metabolite":"xdp",
"biocyc":"META:XDP",
"chebi":[
"CHEBI:10048",
"CHEBI:59884"
],
"kegg.compound":"C01337",
"metanetx.chemical":"MNXM4133",
"sbo":"SBO:0000247",
"seed.compound":"cpd00972"
}
},
{
"id":"o16a4colipa_p",
"name":"(O16 antigen)x4 core oligosaccharide lipid A",
"compartment":"p",
"charge":-11,
"formula":"C312H523N6O200P4",
"annotation":{
"bigg.metabolite":"o16a4colipa",
"metanetx.chemical":"MNXM91789",
"sbo":"SBO:0000247",
"seed.compound":"cpd15518"
}
},
{
"id":"gfgaragund_c",
"name":"Galactofuranosyl-glucosyl-O-acetyl-rhamanosyl-N-acetylglucosamyl-undecaprenyl diphosphate",
"compartment":"c",
"charge":-2,
"formula":"C83H135N1O27P2",
"annotation":{
"bigg.metabolite":"gfgaragund",
"biocyc":"META:CPD0-2219",
"metanetx.chemical":"MNXM54130",
"sbo":"SBO:0000247",
"seed.compound":"cpd15473"
}
},
{
"id":"o16aund_c",
"name":"O16 antigen undecaprenyl diphosphate",
"compartment":"c",
"charge":-2,
"formula":"C89H145N1O32P2",
"annotation":{
"bigg.metabolite":"o16aund",
"biocyc":"META:CPD0-2279",
"metanetx.chemical":"MNXM65211",
"sbo":"SBO:0000247",
"seed.compound":"cpd15520"
}
},
{
"id":"o2s_p",
"name":"Superoxide anion",
"compartment":"p",
"charge":-1,
"formula":"O2",
"annotation":{
"bigg.metabolite":"o2s",
"biocyc":"META:SUPER-OXIDE",
"chebi":[
"CHEBI:15143",
"CHEBI:18421",
"CHEBI:25935",
"CHEBI:26839",
"CHEBI:30492",
"CHEBI:7710"
],
"hmdb":"HMDB02168",
"kegg.compound":"C00704",
"metanetx.chemical":"MNXM330",
"sbo":"SBO:0000247"
}
},
{
"id":"hgmeACP_c",
"name":"3-Hydroxyglutaryl-[acyl-carrier protein] methyl ester",
"compartment":"c",
"charge":-1,
"formula":"C17H29N2O11PRS",
"annotation":{
"bigg.metabolite":"hgmeACP",
"biocyc":"META:3-Hydroxyglutaryl-ACP-methyl-ester",
"kegg.compound":"C20373",
"metanetx.chemical":"MNXM97395",
"sbo":"SBO:0000247",
"seed.compound":"cpd22022"
}
},
{
"id":"ogmeACP_c",
"name":"3-Oxo-glutaryl-[acyl-carrier protein] methyl ester",
"compartment":"c",
"charge":-1,
"formula":"C17H27N2O11PRS",
"annotation":{
"bigg.metabolite":"ogmeACP",
"metanetx.chemical":"MNXM147799",
"sbo":"SBO:0000247"
}
},
{
"id":"ohpb_c",
"name":"2-Oxo-3-hydroxy-4-phosphobutanoate",
"compartment":"c",
"charge":-3,
"formula":"C4H4O8P",
"annotation":{
"bigg.metabolite":"ohpb",
"biocyc":"META:3OH-4P-OH-ALPHA-KETOBUTYRATE",
"chebi":[
"CHEBI:1240",
"CHEBI:19731",
"CHEBI:27951",
"CHEBI:58538"
],
"hmdb":"HMDB06801",
"kegg.compound":"C06054",
"metanetx.chemical":"MNXM1514",
"sbo":"SBO:0000247",
"seed.compound":"cpd03606"
}
},
{
"id":"2omph_c",
"name":"2-Octaprenyl-6-methoxyphenol",
"compartment":"c",
"charge":0,
"formula":"C47H72O2",
"annotation":{
"bigg.metabolite":"2omph",
"biocyc":"META:2-OCTAPRENYL-6-METHOXYPHENOL",
"chebi":"CHEBI:1235",
"kegg.compound":"C05812",
"metanetx.chemical":"MNXM1707",
"sbo":"SBO:0000247",
"seed.compound":"cpd03446"
}
},
{
"id":"2ombzl_c",
"name":"2-Octaprenyl-6-methoxy-1,4-benzoquinol",
"compartment":"c",
"charge":0,
"formula":"C47H72O3",
"annotation":{
"bigg.metabolite":"2ombzl",
"metanetx.chemical":"MNXM162799",
"sbo":"SBO:0000247",
"seed.compound":"cpd15359"
}
},
{
"id":"2ommbl_c",
"name":"2-Octaprenyl-3-methyl-6-methoxy- 1,4-benzoquinol",
"compartment":"c",
"charge":0,
"formula":"C48H74O3",
"annotation":{
"bigg.metabolite":"2ommbl",
"hmdb":"HMDB11661",
"metanetx.chemical":"MNXM35383",
"sbo":"SBO:0000247",
"seed.compound":"cpd15361"
}
},
{
"id":"orot5p_c",
"name":"Orotidine 5'-phosphate",
"compartment":"c",
"charge":-3,
"formula":"C10H10N2O11P",
"annotation":{
"bigg.metabolite":"orot5p",
"biocyc":"META:OROTIDINE-5-PHOSPHATE",
"chebi":[
"CHEBI:14699",
"CHEBI:15842",
"CHEBI:25723",
"CHEBI:57538",
"CHEBI:7788"
],
"hmdb":"HMDB00218",
"kegg.compound":"C01103",
"metanetx.chemical":"MNXM519",
"sbo":"SBO:0000247",
"seed.compound":"cpd00810"
}
},
{
"id":"2oph_c",
"name":"2-Octaprenylphenol",
"compartment":"c",
"charge":0,
"formula":"C46H70O",
"annotation":{
"bigg.metabolite":"2oph",
"biocyc":"META:2-OCTAPRENYLPHENOL",
"chebi":[
"CHEBI:1236",
"CHEBI:40398",
"CHEBI:40407"
],
"kegg.compound":"C05810",
"metanetx.chemical":"MNXM1886",
"sbo":"SBO:0000247",
"seed.compound":"cpd03444"
}
},
{
"id":"hpmeACP_c",
"name":"3-Hydroxypimeloyl-[acyl-carrier protein] methyl ester",
"compartment":"c",
"charge":-1,
"formula":"C19H33N2O11PRS",
"annotation":{
"bigg.metabolite":"hpmeACP",
"biocyc":"META:3-hydroxypimeloyl-ACP-methyl-esters",
"kegg.compound":"C20377",
"metanetx.chemical":"MNXM10038",
"sbo":"SBO:0000247",
"seed.compound":"cpd22065"
}
},
{
"id":"opmeACP_c",
"name":"3-Oxo-pimeloyl-[acyl-carrier protein] methyl ester",
"compartment":"c",
"charge":-1,
"formula":"C19H31N2O11PRS",
"annotation":{
"bigg.metabolite":"opmeACP",
"metanetx.chemical":"MNXM147801",
"sbo":"SBO:0000247"
}
},
{
"id":"orot_p",
"name":"Orotate C5H3N2O4",
"compartment":"p",
"charge":-1,
"formula":"C5H3N2O4",
"annotation":{
"bigg.metabolite":"orot",
"biocyc":"META:OROTATE",
"chebi":[
"CHEBI:14698",
"CHEBI:16742",
"CHEBI:25719",
"CHEBI:25720",
"CHEBI:30839",
"CHEBI:44781",
"CHEBI:7787"
],
"hmdb":"HMDB00226",
"kegg.compound":"C00295",
"kegg.drug":"D00055",
"metanetx.chemical":"MNXM235",
"sbo":"SBO:0000247",
"seed.compound":"cpd00247"
}
},
{
"id":"oxur_c",
"name":"Oxalureate",
"compartment":"c",
"charge":-1,
"formula":"C3H3N2O4",
"annotation":{
"bigg.metabolite":"oxur",
"biocyc":"META:CPD-389",
"chebi":[
"CHEBI:14706",
"CHEBI:16582",
"CHEBI:25736",
"CHEBI:25737",
"CHEBI:57824",
"CHEBI:7816"
],
"kegg.compound":"C00802",
"metanetx.chemical":"MNXM1088",
"sbo":"SBO:0000247",
"seed.compound":"cpd00596"
}
},
{
"id":"1pyr5c_c",
"name":"1-Pyrroline-5-carboxylate",
"compartment":"c",
"charge":-1,
"formula":"C5H6NO2",
"annotation":{
"bigg.metabolite":"1pyr5c",
"biocyc":"META:L-DELTA1-PYRROLINE_5-CARBOXYLATE",
"chebi":[
"CHEBI:11297",
"CHEBI:11689",
"CHEBI:12409",
"CHEBI:1372",
"CHEBI:15893",
"CHEBI:17388",
"CHEBI:18727",
"CHEBI:19095",
"CHEBI:19873",
"CHEBI:26458",
"CHEBI:29066",
"CHEBI:371"
],
"hmdb":[
"HMDB01301",
"HMDB02240"
],
"kegg.compound":[
"C03912",
"C04322"
],
"metanetx.chemical":"MNXM1617",
"sbo":"SBO:0000247",
"seed.compound":[
"cpd02431",
"cpd02651",
"cpd29655"
]
}
},
{
"id":"pacald_p",
"name":"Phenylacetaldehyde",
"compartment":"p",
"charge":0,
"formula":"C8H8O",
"annotation":{
"bigg.metabolite":"pacald",
"biocyc":"META:PHENYLACETALDEHYDE",
"chebi":[
"CHEBI:14778",
"CHEBI:16424",
"CHEBI:25972",
"CHEBI:43163",
"CHEBI:8084"
],
"hmdb":"HMDB06236",
"kegg.compound":"C00601",
"metanetx.chemical":"MNXM473",
"sbo":"SBO:0000247",
"seed.compound":"cpd00464"
}
},
{
"id":"pacald_c",
"name":"Phenylacetaldehyde",
"compartment":"c",
"charge":0,
"formula":"C8H8O",
"annotation":{
"bigg.metabolite":"pacald",
"biocyc":"META:PHENYLACETALDEHYDE",
"chebi":[
"CHEBI:14778",
"CHEBI:16424",
"CHEBI:25972",
"CHEBI:43163",
"CHEBI:8084"
],
"hmdb":"HMDB06236",
"kegg.compound":"C00601",
"metanetx.chemical":"MNXM473",
"sbo":"SBO:0000247",
"seed.compound":"cpd00464"
}
},
{
"id":"pnto__R_c",
"name":"(R)-Pantothenate",
"compartment":"c",
"charge":-1,
"formula":"C9H16NO5",
"annotation":{
"bigg.metabolite":"pnto__R",
"biocyc":"META:PANTOTHENATE",
"chebi":[
"CHEBI:11008",
"CHEBI:14739",
"CHEBI:16454",
"CHEBI:18700",
"CHEBI:18701",
"CHEBI:25846",
"CHEBI:29032",
"CHEBI:44679",
"CHEBI:46905",
"CHEBI:7916"
],
"hmdb":[
"HMDB00210",
"HMDB62717"
],
"kegg.compound":"C00864",
"kegg.drug":"D07413",
"metanetx.chemical":"MNXM364",
"sbo":"SBO:0000247",
"seed.compound":"cpd00644"
}
},
{
"id":"uagmda_c",
"name":"Undecaprenyl-diphospho-N-acetylmuramoyl-L-alanyl-D-glutamyl-meso-2,6-diaminopimeloyl-D-alanyl-D-alanine",
"compartment":"c",
"charge":-4,
"formula":"C87H139N7O23P2",
"annotation":{
"bigg.metabolite":"uagmda",
"biocyc":"META:C5",
"chebi":[
"CHEBI:61387",
"CHEBI:61543"
],
"kegg.compound":"C05897",
"kegg.glycan":"G10556",
"metanetx.chemical":"MNXM2264",
"sbo":"SBO:0000247",
"seed.compound":"cpd03494"
}
},
{
"id":"ugmda_c",
"name":"UDP-N-acetylmuramoyl-L-alanyl-D-glutamyl-meso-2,6-diaminopimeloyl-D-alanyl-D-alanine",
"compartment":"c",
"charge":-4,
"formula":"C41H61N9O28P2",
"annotation":{
"bigg.metabolite":"ugmda",
"biocyc":"META:C1",
"chebi":[
"CHEBI:13462",
"CHEBI:18199",
"CHEBI:22126",
"CHEBI:61386",
"CHEBI:9833"
],
"kegg.compound":"C04882",
"metanetx.chemical":"MNXM1954",
"sbo":"SBO:0000247",
"seed.compound":[
"cpd02932",
"cpd02968"
]
}
},
{
"id":"pdx5p_c",
"name":"Pyridoxine 5'-phosphate",
"compartment":"c",
"charge":-2,
"formula":"C8H10NO6P",
"annotation":{
"bigg.metabolite":"pdx5p",
"biocyc":"META:PYRIDOXINE-5P",
"chebi":[
"CHEBI:26430",
"CHEBI:28803",
"CHEBI:45202",
"CHEBI:58589",
"CHEBI:8672"
],
"hmdb":"HMDB01319",
"kegg.compound":"C00627",
"metanetx.chemical":"MNXM454",
"sbo":"SBO:0000247",
"seed.compound":"cpd00478"
}
},
{
"id":"pydxn_c",
"name":"Pyridoxine",
"compartment":"c",
"charge":0,
"formula":"C8H11NO3",
"annotation":{
"bigg.metabolite":"pydxn",
"biocyc":"META:PYRIDOXINE",
"chebi":[
"CHEBI:14981",
"CHEBI:16709",
"CHEBI:26429",
"CHEBI:8671"
],
"hmdb":[
"HMDB00239",
"HMDB02075"
],
"kegg.compound":"C00314",
"kegg.drug":"D08454",
"metanetx.chemical":"MNXM419",
"sbo":"SBO:0000247",
"seed.compound":"cpd00263"
}
},
{
"id":"pe120_p",
"name":"Phosphatidylethanolamine (didodecanoyl, n-C12:0)",
"compartment":"p",
"charge":0,
"formula":"C29H58N1O8P1",
"annotation":{
"bigg.metabolite":"pe120",
"biocyc":"META:CPD-17088",
"lipidmaps":"LMGP02010098",
"metanetx.chemical":"MNXM2858",
"sbo":"SBO:0000247"
}
},
{
"id":"pe140_p",
"name":"Phosphatidylethanolamine (ditetradecanoyl, n-C14:0)",
"compartment":"p",
"charge":0,
"formula":"C33H66N1O8P1",
"annotation":{
"bigg.metabolite":"pe140",
"biocyc":"META:CPD-17087",
"hmdb":[
"HMDB05313",
"HMDB08821"
],
"lipidmaps":"LMGP02010352",
"metanetx.chemical":"MNXM2859",
"sbo":"SBO:0000247"
}
},
{
"id":"pe141_p",
"name":"Phosphatidylethanolamine (ditetradec-7-enoyl, n-C14:1)",
"compartment":"p",
"charge":0,
"formula":"C33H62N1O8P1",
"annotation":{
"bigg.metabolite":"pe141",
"metanetx.chemical":"MNXM3693",
"sbo":"SBO:0000247"
}
},
{
"id":"pe180_p",
"name":"Phosphatidylethanolamine (dioctadecanoyl, n-C18:0)",
"compartment":"p",
"charge":0,
"formula":"C41H82N1O8P1",
"annotation":{
"bigg.metabolite":"pe180",
"biocyc":"META:CPD-12818",
"chebi":[
"CHEBI:39934",
"CHEBI:44886",
"CHEBI:47765",
"CHEBI:47766"
],
"hmdb":[
"HMDB05327",
"HMDB08991"
],
"lipidmaps":"LMGP02010097",
"metanetx.chemical":"MNXM31536",
"sbo":"SBO:0000247",
"seed.compound":[
"cpd15533",
"cpd23596"
]
}
},
{
"id":"peamn_p",
"name":"Phenethylamine",
"compartment":"p",
"charge":1,
"formula":"C8H12N",
"annotation":{
"bigg.metabolite":"peamn",
"biocyc":"META:PHENYLETHYLAMINE",
"chebi":[
"CHEBI:14782",
"CHEBI:18397",
"CHEBI:225237",
"CHEBI:25965",
"CHEBI:45001",
"CHEBI:50048",
"CHEBI:8063"
],
"hmdb":[
"HMDB12275",
"HMDB60276"
],
"kegg.compound":"C05332",
"metanetx.chemical":"MNXM660",
"sbo":"SBO:0000247",
"seed.compound":"cpd03161"
}
},
{
"id":"tagdp__D_c",
"name":"D-Tagatose 1,6-biphosphate",
"compartment":"c",
"charge":-4,
"formula":"C6H10O12P2",
"annotation":{
"bigg.metabolite":"tagdp__D",
"biocyc":"META:TAGATOSE-1-6-DIPHOSPHATE",
"chebi":[
"CHEBI:13024",
"CHEBI:16743",
"CHEBI:21096",
"CHEBI:4250",
"CHEBI:58694"
],
"hmdb":"HMDB06872",
"kegg.compound":"C03785",
"metanetx.chemical":"MNXM1324",
"sbo":"SBO:0000247",
"seed.compound":[
"cpd02371",
"cpd29681"
]
}
},
{
"id":"s7p_c",
"name":"Sedoheptulose 7-phosphate",
"compartment":"c",
"charge":-2,
"formula":"C7H13O10P",
"annotation":{
"bigg.metabolite":"s7p",
"biocyc":"META:D-SEDOHEPTULOSE-7-P",
"chebi":[
"CHEBI:15073",
"CHEBI:15074",
"CHEBI:15721",
"CHEBI:26621",
"CHEBI:4244",
"CHEBI:57483",
"CHEBI:9083"
],
"hmdb":[
"HMDB01068",
"HMDB62754"
],
"kegg.compound":"C05382",
"metanetx.chemical":"MNXM271",
"sbo":"SBO:0000247",
"seed.compound":"cpd00238"
}
},
{
"id":"3php_c",
"name":"3-Phosphohydroxypyruvate",
"compartment":"c",
"charge":-3,
"formula":"C3H2O7P",
"annotation":{
"bigg.metabolite":"3php",
"biocyc":"META:3-P-HYDROXYPYRUVATE",
"chebi":[
"CHEBI:11883",
"CHEBI:11884",
"CHEBI:1661",
"CHEBI:18110",
"CHEBI:20191",
"CHEBI:20192",
"CHEBI:30933"
],
"kegg.compound":"C03232",
"metanetx.chemical":"MNXM541",
"sbo":"SBO:0000247",
"seed.compound":"cpd02069"
}
},
{
"id":"2pglyc_c",
"name":"2-Phosphoglycolate",
"compartment":"c",
"charge":-3,
"formula":"C2H2O6P",
"annotation":{
"bigg.metabolite":"2pglyc",
"biocyc":"META:CPD-67",
"chebi":[
"CHEBI:11652",
"CHEBI:1268",
"CHEBI:17150",
"CHEBI:19763",
"CHEBI:19764",
"CHEBI:44849",
"CHEBI:58033"
],
"kegg.compound":"C00988",
"metanetx.chemical":"MNXM2074",
"sbo":"SBO:0000247",
"seed.compound":"cpd00727"
}
},
{
"id":"pgp120_p",
"name":"Phosphatidylglycerophosphate (didodecanoyl, n-C12:0)",
"compartment":"p",
"charge":-3,
"formula":"C30H57O13P2",
"annotation":{
"bigg.metabolite":"pgp120",
"metanetx.chemical":"MNXM5266",
"sbo":"SBO:0000247"
}
},
{
"id":"pgp120_c",
"name":"Phosphatidylglycerophosphate (didodecanoyl, n-C12:0)",
"compartment":"c",
"charge":-3,
"formula":"C30H57O13P2",
"annotation":{
"bigg.metabolite":"pgp120",
"metanetx.chemical":"MNXM5266",
"sbo":"SBO:0000247"
}
},
{
"id":"pgp140_c",
"name":"Phosphatidylglycerophosphate (ditetradecanoyl, n-C14:0)",
"compartment":"c",
"charge":-3,
"formula":"C34H65O13P2",
"annotation":{
"bigg.metabolite":"pgp140",
"metanetx.chemical":"MNXM5272",
"sbo":"SBO:0000247"
}
},
{
"id":"pgp140_p",
"name":"Phosphatidylglycerophosphate (ditetradecanoyl, n-C14:0)",
"compartment":"p",
"charge":-3,
"formula":"C34H65O13P2",
"annotation":{
"bigg.metabolite":"pgp140",
"metanetx.chemical":"MNXM5272",
"sbo":"SBO:0000247"
}
},
{
"id":"pgp141_c",
"name":"Phosphatidylglycerophosphate (ditetradec-7-enoyl, n-C14:1)",
"compartment":"c",
"charge":-3,
"formula":"C34H61O13P2",
"annotation":{
"bigg.metabolite":"pgp141",
"metanetx.chemical":"MNXM5271",
"sbo":"SBO:0000247"
}
},
{
"id":"pgp141_p",
"name":"Phosphatidylglycerophosphate (ditetradec-7-enoyl, n-C14:1)",
"compartment":"p",
"charge":-3,
"formula":"C34H61O13P2",
"annotation":{
"bigg.metabolite":"pgp141",
"metanetx.chemical":"MNXM5271",
"sbo":"SBO:0000247"
}
},
{
"id":"pgp160_c",
"name":"Phosphatidylglycerophosphate (dihexadecanoyl, n-C16:0)",
"compartment":"c",
"charge":-3,
"formula":"C38H73O13P2",
"annotation":{
"bigg.metabolite":"pgp160",
"biocyc":"META:CPD-12821",
"metanetx.chemical":"MNXM32180",
"sbo":"SBO:0000247",
"seed.compound":[
"cpd15545",
"cpd23599"
]
}
},
{
"id":"pgp160_p",
"name":"Phosphatidylglycerophosphate (dihexadecanoyl, n-C16:0)",
"compartment":"p",
"charge":-3,
"formula":"C38H73O13P2",
"annotation":{
"bigg.metabolite":"pgp160",
"biocyc":"META:CPD-12821",
"metanetx.chemical":"MNXM32180",
"sbo":"SBO:0000247",
"seed.compound":[
"cpd15545",
"cpd23599"
]
}
},
{
"id":"pgp161_c",
"name":"Phosphatidylglycerophosphate (dihexadec-9-enoyl, n-C16:1)",
"compartment":"c",
"charge":-3,
"formula":"C38H69O13P2",
"annotation":{
"bigg.metabolite":"pgp161",
"biocyc":"META:CPD0-2230",
"metanetx.chemical":"MNXM75103",
"sbo":"SBO:0000247",
"seed.compound":[
"cpd15546",
"cpd26451"
]
}
},
{
"id":"pgp161_p",
"name":"Phosphatidylglycerophosphate (dihexadec-9-enoyl, n-C16:1)",
"compartment":"p",
"charge":-3,
"formula":"C38H69O13P2",
"annotation":{
"bigg.metabolite":"pgp161",
"biocyc":"META:CPD0-2230",
"metanetx.chemical":"MNXM75103",
"sbo":"SBO:0000247",
"seed.compound":[
"cpd15546",
"cpd26451"
]
}
},
{
"id":"pgp180_c",
"name":"Phosphatidylglycerophosphate (dioctadecanoyl, n-C18:0)",
"compartment":"c",
"charge":-3,
"formula":"C42H81O13P2",
"annotation":{
"bigg.metabolite":"pgp180",
"biocyc":"META:CPD-12820",
"metanetx.chemical":"MNXM75104",
"sbo":"SBO:0000247",
"seed.compound":[
"cpd15547",
"cpd23598"
]
}
},
{
"id":"pgp180_p",
"name":"Phosphatidylglycerophosphate (dioctadecanoyl, n-C18:0)",
"compartment":"p",
"charge":-3,
"formula":"C42H81O13P2",
"annotation":{
"bigg.metabolite":"pgp180",
"biocyc":"META:CPD-12820",
"metanetx.chemical":"MNXM75104",
"sbo":"SBO:0000247",
"seed.compound":[
"cpd15547",
"cpd23598"
]
}
},
{
"id":"pgp181_c",
"name":"Phosphatidylglycerophosphate (dioctadec-11-enoyl, n-C18:1)",
"compartment":"c",
"charge":-3,
"formula":"C42H77O13P2",
"annotation":{
"bigg.metabolite":"pgp181",
"metanetx.chemical":"MNXM5269",
"sbo":"SBO:0000247"
}
},
{
"id":"pgp181_p",
"name":"Phosphatidylglycerophosphate (dioctadec-11-enoyl, n-C18:1)",
"compartment":"p",
"charge":-3,
"formula":"C42H77O13P2",
"annotation":{
"bigg.metabolite":"pgp181",
"metanetx.chemical":"MNXM5269",
"sbo":"SBO:0000247"
}
},
{
"id":"pheme_p",
"name":"Protoheme C34H30FeN4O4",
"compartment":"p",
"charge":-2,
"formula":"C34H30FeN4O4",
"annotation":{
"bigg.metabolite":"pheme",
"biocyc":"META:PROTOHEME",
"chebi":[
"CHEBI:14957",
"CHEBI:17627",
"CHEBI:26355",
"CHEBI:5651",
"CHEBI:60344"
],
"kegg.compound":"C00032",
"metanetx.chemical":"MNXM249",
"sbo":"SBO:0000247"
}
},
{
"id":"phpyr_c",
"name":"Phenylpyruvate",
"compartment":"c",
"charge":-1,
"formula":"C9H7O3",
"annotation":{
"bigg.metabolite":"phpyr",
"biocyc":[
"META:ENOL-PHENYLPYRUVATE",
"META:PHENYL-PYRUVATE"
],
"chebi":[
"CHEBI:10548",
"CHEBI:12811",
"CHEBI:16815",
"CHEBI:23912",
"CHEBI:23914",
"CHEBI:23915",
"CHEBI:26009",
"CHEBI:30851",
"CHEBI:32815",
"CHEBI:45005",
"CHEBI:8105"
],
"hmdb":"HMDB12225",
"kegg.compound":[
"C00166",
"C02763"
],
"metanetx.chemical":"MNXM210",
"sbo":"SBO:0000247",
"seed.compound":[
"cpd00143",
"cpd01784"
]
}
},
{
"id":"phe__L_p",
"name":"L-Phenylalanine",
"compartment":"p",
"charge":0,
"formula":"C9H11NO2",
"annotation":{
"bigg.metabolite":"phe__L",
"biocyc":"META:PHE",
"chebi":[
"CHEBI:13151",
"CHEBI:17295",
"CHEBI:21370",
"CHEBI:25984",
"CHEBI:28044",
"CHEBI:32486",
"CHEBI:32487",
"CHEBI:32504",
"CHEBI:32505",
"CHEBI:44851",
"CHEBI:44885",
"CHEBI:45079",
"CHEBI:58095",
"CHEBI:6282",
"CHEBI:76052",
"CHEBI:8089"
],
"hmdb":[
"HMDB00159",
"HMDB00612"
],
"kegg.compound":[
"C00079",
"C02057"
],
"kegg.drug":"D00021",
"metanetx.chemical":"MNXM97",
"sbo":"SBO:0000247",
"seed.compound":[
"cpd00066",
"cpd01400"
]
}
},
{
"id":"4r5au_c",
"name":"4-(1-D-Ribitylamino)-5-aminouracil",
"compartment":"c",
"charge":0,
"formula":"C9H16N4O6",
"annotation":{
"bigg.metabolite":"4r5au",
"biocyc":"META:AMINO-RIBOSYLAMINO-1H-3H-PYR-DIONE",
"chebi":[
"CHEBI:11929",
"CHEBI:15934",
"CHEBI:1761",
"CHEBI:20283",
"CHEBI:52403",
"CHEBI:57573"
],
"kegg.compound":"C04732",
"metanetx.chemical":"MNXM791",
"sbo":"SBO:0000247",
"seed.compound":[
"cpd02882",
"cpd29668"
]
}
},
{
"id":"meoh_c",
"name":"Methanol",
"compartment":"c",
"charge":0,
"formula":"CH4O1",
"annotation":{
"bigg.metabolite":"meoh",
"biocyc":[
"META:ALCOHOL-GROUP",
"META:METOH"
],
"chebi":[
"CHEBI:14588",
"CHEBI:17790",
"CHEBI:25227",
"CHEBI:44080",
"CHEBI:44553",
"CHEBI:52090",
"CHEBI:6816"
],
"hmdb":"HMDB01875",
"kegg.compound":"C00132",
"kegg.drug":"D02309",
"metanetx.chemical":"MNXM157",
"sbo":"SBO:0000247",
"seed.compound":"cpd00116"
}
},
{
"id":"4ppan_c",
"name":"D-4'-Phosphopantothenate",
"compartment":"c",
"charge":-3,
"formula":"C9H15NO8P",
"annotation":{
"bigg.metabolite":"4ppan",
"biocyc":"META:4-P-PANTOTHENATE",
"chebi":[
"CHEBI:10986",
"CHEBI:12886",
"CHEBI:15905",
"CHEBI:18702",
"CHEBI:20891",
"CHEBI:4082"
],
"hmdb":[
"HMDB01016",
"HMDB62700"
],
"kegg.compound":"C03492",
"metanetx.chemical":"MNXM415",
"sbo":"SBO:0000247",
"seed.compound":"cpd02201"
}
},
{
"id":"pnto__R_p",
"name":"(R)-Pantothenate",
"compartment":"p",
"charge":-1,
"formula":"C9H16NO5",
"annotation":{
"bigg.metabolite":"pnto__R",
"biocyc":"META:PANTOTHENATE",
"chebi":[
"CHEBI:11008",
"CHEBI:14739",
"CHEBI:16454",
"CHEBI:18700",
"CHEBI:18701",
"CHEBI:25846",
"CHEBI:29032",
"CHEBI:44679",
"CHEBI:46905",
"CHEBI:7916"
],
"hmdb":[
"HMDB00210",
"HMDB62717"
],
"kegg.compound":"C00864",
"kegg.drug":"D07413",
"metanetx.chemical":"MNXM364",
"sbo":"SBO:0000247",
"seed.compound":"cpd00644"
}
},
{
"id":"poaac_c",
"name":"Peroxyaminoacrylate",
"compartment":"c",
"charge":0,
"formula":"C3H5NO3",
"annotation":{
"bigg.metabolite":"poaac",
"biocyc":"META:CPD0-2340",
"chebi":"CHEBI:59892",
"kegg.compound":"C20249",
"metanetx.chemical":"MNXM3415",
"sbo":"SBO:0000247",
"seed.compound":"cpd21482"
}
},
{
"id":"ppal_p",
"name":"Propanal",
"compartment":"p",
"charge":0,
"formula":"C3H6O",
"annotation":{
"bigg.metabolite":"ppal",
"biocyc":"META:CPD-665",
"chebi":[
"CHEBI:14898",
"CHEBI:17153",
"CHEBI:26281",
"CHEBI:41359",
"CHEBI:45052",
"CHEBI:8468"
],
"hmdb":"HMDB03366",
"kegg.compound":"C00479",
"metanetx.chemical":"MNXM821",
"sbo":"SBO:0000247",
"seed.compound":"cpd00371"
}
},
{
"id":"ppa_p",
"name":"Propionate (n-C3:0)",
"compartment":"p",
"charge":-1,
"formula":"C3H5O2",
"annotation":{
"bigg.metabolite":"ppa",
"metanetx.chemical":"MNXM162260",
"sbo":"SBO:0000247"
}
},
{
"id":"pan4p_c",
"name":"Pantetheine 4'-phosphate",
"compartment":"c",
"charge":-2,
"formula":"C11H21N2O7PS",
"annotation":{
"bigg.metabolite":"pan4p",
"biocyc":[
"META:PANTETHEINE-P",
"META:PHOSPHOPANTOTHEINE-GROUP"
],
"chebi":[
"CHEBI:11916",
"CHEBI:14735",
"CHEBI:14736",
"CHEBI:14738",
"CHEBI:14825",
"CHEBI:16858",
"CHEBI:25844",
"CHEBI:29890",
"CHEBI:4222",
"CHEBI:45012",
"CHEBI:47942",
"CHEBI:61723",
"CHEBI:7914"
],
"hmdb":"HMDB01416",
"kegg.compound":"C01134",
"metanetx.chemical":"MNXM373",
"sbo":"SBO:0000247",
"seed.compound":[
"cpd00834",
"cpd27792"
]
}
},
{
"id":"4ppcys_c",
"name":"N-((R)-4-Phosphopantothenoyl)-L-cysteine",
"compartment":"c",
"charge":-3,
"formula":"C12H20N2O9PS",
"annotation":{
"bigg.metabolite":"4ppcys",
"biocyc":"META:R-4-PHOSPHOPANTOTHENOYL-L-CYSTEINE",
"chebi":[
"CHEBI:10987",
"CHEBI:12438",
"CHEBI:15769",
"CHEBI:21461",
"CHEBI:328",
"CHEBI:57507",
"CHEBI:59458"
],
"kegg.compound":"C04352",
"metanetx.chemical":"MNXM483",
"sbo":"SBO:0000247",
"seed.compound":"cpd02666"
}
},
{
"id":"r1p_c",
"name":"Alpha-D-Ribose 1-phosphate",
"compartment":"c",
"charge":-2,
"formula":"C5H9O8P",
"annotation":{
"bigg.metabolite":"r1p",
"biocyc":"META:RIBOSE-1P",
"chebi":[
"CHEBI:10269",
"CHEBI:12329",
"CHEBI:12330",
"CHEBI:16300",
"CHEBI:22412",
"CHEBI:45429",
"CHEBI:45482",
"CHEBI:57720"
],
"hmdb":"HMDB01489",
"kegg.compound":"C00620",
"metanetx.chemical":"MNXM295",
"sbo":"SBO:0000247",
"seed.compound":"cpd00475"
}
},
{
"id":"34hpp_c",
"name":"3-(4-Hydroxyphenyl)pyruvate",
"compartment":"c",
"charge":-1,
"formula":"C9H7O4",
"annotation":{
"bigg.metabolite":"34hpp",
"biocyc":"META:P-HYDROXY-PHENYLPYRUVATE",
"chebi":[
"CHEBI:1118",
"CHEBI:11725",
"CHEBI:11727",
"CHEBI:12016",
"CHEBI:1431",
"CHEBI:15999",
"CHEBI:19599",
"CHEBI:20425",
"CHEBI:20426",
"CHEBI:27683",
"CHEBI:36242",
"CHEBI:42422",
"CHEBI:594665"
],
"hmdb":[
"HMDB00707",
"HMDB06915"
],
"kegg.compound":[
"C01179",
"C05350"
],
"metanetx.chemical":"MNXM153",
"sbo":"SBO:0000247",
"seed.compound":[
"cpd00868",
"cpd03174"
]
}
},
{
"id":"pppn_c",
"name":"Phenylpropanoate",
"compartment":"c",
"charge":-1,
"formula":"C9H9O2",
"annotation":{
"bigg.metabolite":"pppn",
"biocyc":"META:3-PHENYLPROPIONATE",
"chebi":[
"CHEBI:20186",
"CHEBI:20187",
"CHEBI:26002",
"CHEBI:26005",
"CHEBI:28631",
"CHEBI:43112",
"CHEBI:51057",
"CHEBI:8103"
],
"hmdb":"HMDB00764",
"kegg.compound":"C05629",
"metanetx.chemical":"MNXM1403",
"sbo":"SBO:0000247",
"seed.compound":"cpd03343"
}
},
{
"id":"pppn_p",
"name":"Phenylpropanoate",
"compartment":"p",
"charge":-1,
"formula":"C9H9O2",
"annotation":{
"bigg.metabolite":"pppn",
"biocyc":"META:3-PHENYLPROPIONATE",
"chebi":[
"CHEBI:20186",
"CHEBI:20187",
"CHEBI:26002",
"CHEBI:26005",
"CHEBI:28631",
"CHEBI:43112",
"CHEBI:51057",
"CHEBI:8103"
],
"hmdb":"HMDB00764",
"kegg.compound":"C05629",
"metanetx.chemical":"MNXM1403",
"sbo":"SBO:0000247",
"seed.compound":"cpd03343"
}
},
{
"id":"ppt_p",
"name":"Phosphonate",
"compartment":"p",
"charge":-2,
"formula":"HO3P",
"annotation":{
"bigg.metabolite":"ppt",
"biocyc":[
"META:CPD-12755",
"META:CPD-12756",
"META:PHOSPHONATE",
"META:X-PHOSPHATE-GROUP"
],
"chebi":[
"CHEBI:14820",
"CHEBI:16215",
"CHEBI:26066",
"CHEBI:26067",
"CHEBI:26081",
"CHEBI:29196",
"CHEBI:29197",
"CHEBI:29258",
"CHEBI:29259",
"CHEBI:33462",
"CHEBI:36361",
"CHEBI:39856",
"CHEBI:44976",
"CHEBI:45060",
"CHEBI:45064",
"CHEBI:8154"
],
"hmdb":"HMDB01443",
"kegg.compound":"C06701",
"metanetx.chemical":"MNXM1683",
"sbo":"SBO:0000247",
"seed.compound":[
"cpd04099",
"cpd28344"
]
}
},
{
"id":"fpram_c",
"name":"2-(Formamido)-N1-(5-phospho-D-ribosyl)acetamidine",
"compartment":"c",
"charge":-1,
"formula":"C8H15N3O8P",
"annotation":{
"bigg.metabolite":"fpram",
"chebi":[
"CHEBI:11474",
"CHEBI:18413",
"CHEBI:58478",
"CHEBI:971"
],
"hmdb":"HMDB06211",
"metanetx.chemical":"MNXM568",
"sbo":"SBO:0000247"
}
},
{
"id":"prfp_c",
"name":"1-(5-Phosphoribosyl)-5-[(5-phosphoribosylamino)methylideneamino]imidazole-4-carboxamide",
"compartment":"c",
"charge":-4,
"formula":"C15H21N5O15P2",
"annotation":{
"bigg.metabolite":"prfp",
"biocyc":"META:PHOSPHORIBOSYL-FORMIMINO-AICAR-P",
"chebi":[
"CHEBI:11194",
"CHEBI:18302",
"CHEBI:2020",
"CHEBI:20528",
"CHEBI:58435",
"CHEBI:75912"
],
"hmdb":"HMDB12277",
"kegg.compound":"C04896",
"metanetx.chemical":"MNXM1397",
"sbo":"SBO:0000247",
"seed.compound":"cpd02979"
}
},
{
"id":"prbamp_c",
"name":"1-(5-Phosphoribosyl)-AMP",
"compartment":"c",
"charge":-4,
"formula":"C15H19N5O14P2",
"annotation":{
"bigg.metabolite":"prbamp",
"biocyc":"META:PHOSPHORIBOSYL-AMP",
"chebi":[
"CHEBI:11195",
"CHEBI:18374",
"CHEBI:20628",
"CHEBI:37522",
"CHEBI:59457",
"CHEBI:7354",
"CHEBI:8166"
],
"hmdb":"HMDB12276",
"kegg.compound":"C02741",
"metanetx.chemical":"MNXM1515",
"sbo":"SBO:0000247",
"seed.compound":"cpd01777"
}
},
{
"id":"progly_p",
"name":"L-Prolinylglycine",
"compartment":"p",
"charge":0,
"formula":"C7H12N2O3",
"annotation":{
"bigg.metabolite":"progly",
"biocyc":"META:CPD0-2182",
"chebi":[
"CHEBI:61695",
"CHEBI:61696",
"CHEBI:73594"
],
"metanetx.chemical":"MNXM7481",
"sbo":"SBO:0000247",
"seed.compound":"cpd15551"
}
},
{
"id":"protrna_c",
"name":"L-Prolyl-tRNA(Pro)",
"compartment":"c",
"charge":1,
"formula":"C5H8NOR",
"annotation":{
"bigg.metabolite":"protrna",
"chebi":[
"CHEBI:13155",
"CHEBI:29154",
"CHEBI:6287"
],
"kegg.compound":"C02702",
"metanetx.chemical":"MNXM247",
"sbo":"SBO:0000247",
"seed.compound":"cpd12164"
}
},
{
"id":"trnapro_c",
"name":"TRNA(Pro)",
"compartment":"c",
"charge":0,
"formula":"R",
"annotation":{
"bigg.metabolite":"trnapro",
"biocyc":"META:PRO-tRNAs",
"chebi":[
"CHEBI:10688",
"CHEBI:15184",
"CHEBI:29177"
],
"kegg.compound":"C01649",
"metanetx.chemical":"MNXM90667",
"sbo":"SBO:0000247",
"seed.compound":"cpd11920"
}
},
{
"id":"pro__L_p",
"name":"L-Proline",
"compartment":"p",
"charge":0,
"formula":"C5H9NO2",
"annotation":{
"bigg.metabolite":"pro__L",
"biocyc":"META:PRO",
"chebi":[
"CHEBI:13154",
"CHEBI:17203",
"CHEBI:184637",
"CHEBI:21373",
"CHEBI:26271",
"CHEBI:32862",
"CHEBI:32864",
"CHEBI:32871",
"CHEBI:32872",
"CHEBI:42067",
"CHEBI:45040",
"CHEBI:45100",
"CHEBI:45159",
"CHEBI:58054",
"CHEBI:60039",
"CHEBI:6286"
],
"hmdb":"HMDB00162",
"kegg.compound":[
"C00148",
"C16435"
],
"kegg.drug":"D00035",
"metanetx.chemical":"MNXM114",
"sbo":"SBO:0000247",
"seed.compound":[
"cpd00129",
"cpd15140"
]
}
},
{
"id":"psclys_p",
"name":"Psicoselysine",
"compartment":"p",
"charge":1,
"formula":"C12H25N2O7",
"annotation":{
"bigg.metabolite":"psclys",
"biocyc":"META:PSICOSELYSINE",
"chebi":[
"CHEBI:61403",
"CHEBI:61425"
],
"metanetx.chemical":"MNXM6409",
"sbo":"SBO:0000247",
"seed.compound":"cpd15559"
}
},
{
"id":"skm5p_c",
"name":"Shikimate 5-phosphate",
"compartment":"c",
"charge":-3,
"formula":"C7H8O8P",
"annotation":{
"bigg.metabolite":"skm5p",
"biocyc":"META:SHIKIMATE-5P",
"chebi":[
"CHEBI:11886",
"CHEBI:145989",
"CHEBI:15084",
"CHEBI:17052",
"CHEBI:20195",
"CHEBI:9134"
],
"kegg.compound":"C03175",
"metanetx.chemical":"MNXM1265",
"sbo":"SBO:0000247",
"seed.compound":"cpd02030"
}
},
{
"id":"ps120_c",
"name":"Phosphatidylserine (didodecanoyl, n-C12:0)",
"compartment":"c",
"charge":-1,
"formula":"C30H57N1O10P1",
"annotation":{
"bigg.metabolite":"ps120",
"metanetx.chemical":"MNXM7659",
"sbo":"SBO:0000247"
}
},
{
"id":"ps140_c",
"name":"Phosphatidylserine (ditetradecanoyl, n-C14:0)",
"compartment":"c",
"charge":-1,
"formula":"C34H65N1O10P1",
"annotation":{
"bigg.metabolite":"ps140",
"metanetx.chemical":"MNXM7665",
"sbo":"SBO:0000247"
}
},
{
"id":"ps141_c",
"name":"Phosphatidylserine (ditetradec-7-enoyl, n-C14:1)",
"compartment":"c",
"charge":-1,
"formula":"C34H61N1O10P1",
"annotation":{
"bigg.metabolite":"ps141",
"metanetx.chemical":"MNXM7664",
"sbo":"SBO:0000247"
}
},
{
"id":"ps160_c",
"name":"Phosphatidylserine (dihexadecanoyl, n-C16:0)",
"compartment":"c",
"charge":-1,
"formula":"C38H73N1O10P1",
"annotation":{
"bigg.metabolite":"ps160",
"biocyc":"META:CPD-12817",
"chebi":[
"CHEBI:111515",
"CHEBI:84523"
],
"hmdb":"HMDB00614",
"lipidmaps":"LMGP03010029",
"metanetx.chemical":"MNXM32181",
"sbo":"SBO:0000247",
"seed.compound":[
"cpd15555",
"cpd23595"
]
}
},
{
"id":"ps161_c",
"name":"Phosphatidylserine (dihexadec-9-enoyl, n-C16:1)",
"compartment":"c",
"charge":-1,
"formula":"C38H69N1O10P1",
"annotation":{
"bigg.metabolite":"ps161",
"metanetx.chemical":"MNXM7660",
"sbo":"SBO:0000247"
}
},
{
"id":"ps180_c",
"name":"Phosphatidylserine (dioctadecanoyl, n-C18:0)",
"compartment":"c",
"charge":-1,
"formula":"C42H81N1O10P1",
"annotation":{
"bigg.metabolite":"ps180",
"biocyc":"META:CPD-12816",
"chebi":"CHEBI:84519",
"hmdb":"HMDB12378",
"lipidmaps":"LMGP03010036",
"metanetx.chemical":"MNXM75116",
"sbo":"SBO:0000247",
"seed.compound":[
"cpd15557",
"cpd23594"
]
}
},
{
"id":"ps181_c",
"name":"Phosphatidylserine (dioctadec-11-enoyl, n-C18:1)",
"compartment":"c",
"charge":-1,
"formula":"C42H77N1O10P1",
"annotation":{
"bigg.metabolite":"ps181",
"metanetx.chemical":"MNXM7662",
"sbo":"SBO:0000247"
}
},
{
"id":"pser__L_c",
"name":"O-Phospho-L-serine",
"compartment":"c",
"charge":-2,
"formula":"C3H6NO6P",
"annotation":{
"bigg.metabolite":"pser__L",
"biocyc":"META:3-P-SERINE",
"chebi":[
"CHEBI:12718",
"CHEBI:15811",
"CHEBI:21966",
"CHEBI:57524",
"CHEBI:7692"
],
"hmdb":"HMDB00272",
"kegg.compound":"C01005",
"metanetx.chemical":"MNXM379",
"sbo":"SBO:0000247",
"seed.compound":"cpd00738"
}
},
{
"id":"pser__L_p",
"name":"O-Phospho-L-serine",
"compartment":"p",
"charge":-2,
"formula":"C3H6NO6P",
"annotation":{
"bigg.metabolite":"pser__L",
"biocyc":"META:3-P-SERINE",
"chebi":[
"CHEBI:12718",
"CHEBI:15811",
"CHEBI:21966",
"CHEBI:57524",
"CHEBI:7692"
],
"hmdb":"HMDB00272",
"kegg.compound":"C01005",
"metanetx.chemical":"MNXM379",
"sbo":"SBO:0000247",
"seed.compound":"cpd00738"
}
},
{
"id":"ppap_c",
"name":"Propanoyl phosphate",
"compartment":"c",
"charge":-2,
"formula":"C3H5O5P",
"annotation":{
"bigg.metabolite":"ppap",
"biocyc":"META:PROPIONYL-P",
"chebi":[
"CHEBI:58933",
"CHEBI:8478"
],
"kegg.compound":"C02876",
"metanetx.chemical":"MNXM1499",
"sbo":"SBO:0000247",
"seed.compound":"cpd01844"
}
},
{
"id":"thrp_p",
"name":"L-Threonine O-3-phosphate",
"compartment":"p",
"charge":-2,
"formula":"C4H8NO6P",
"annotation":{
"bigg.metabolite":"thrp",
"biocyc":"META:L-THREONINE-O-3-PHOSPHATE",
"chebi":[
"CHEBI:21967",
"CHEBI:31757",
"CHEBI:37525",
"CHEBI:45955",
"CHEBI:58675"
],
"kegg.compound":"C12147",
"metanetx.chemical":"MNXM1492",
"sbo":"SBO:0000247",
"seed.compound":"cpd08928"
}
},
{
"id":"thr__L_p",
"name":"L-Threonine",
"compartment":"p",
"charge":0,
"formula":"C4H9NO3",
"annotation":{
"bigg.metabolite":"thr__L",
"biocyc":"META:THR",
"chebi":[
"CHEBI:13175",
"CHEBI:16857",
"CHEBI:21403",
"CHEBI:26986",
"CHEBI:32820",
"CHEBI:32822",
"CHEBI:32832",
"CHEBI:32833",
"CHEBI:42083",
"CHEBI:45843",
"CHEBI:45983",
"CHEBI:57926",
"CHEBI:6308"
],
"hmdb":"HMDB00167",
"kegg.compound":"C00188",
"kegg.drug":"D00041",
"metanetx.chemical":"MNXM142",
"sbo":"SBO:0000247",
"seed.compound":"cpd00161"
}
},
{
"id":"ptrc_p",
"name":"Putrescine",
"compartment":"p",
"charge":2,
"formula":"C4H14N2",
"annotation":{
"bigg.metabolite":"ptrc",
"biocyc":"META:PUTRESCINE",
"chebi":[
"CHEBI:14972",
"CHEBI:17148",
"CHEBI:26405",
"CHEBI:326268",
"CHEBI:45092",
"CHEBI:8650"
],
"hmdb":[
"HMDB01414",
"HMDB60243"
],
"kegg.compound":"C00134",
"metanetx.chemical":"MNXM118",
"sbo":"SBO:0000247",
"seed.compound":[
"cpd00118",
"cpd12215"
]
}
},
{
"id":"pydam_p",
"name":"Pyridoxamine",
"compartment":"p",
"charge":1,
"formula":"C8H13N2O2",
"annotation":{
"bigg.metabolite":"pydam",
"biocyc":"META:PYRIDOXAMINE",
"chebi":[
"CHEBI:131533",
"CHEBI:14978",
"CHEBI:16410",
"CHEBI:26426",
"CHEBI:45228",
"CHEBI:57761",
"CHEBI:8669"
],
"hmdb":[
"HMDB01431",
"HMDB62696"
],
"kegg.compound":"C00534",
"metanetx.chemical":"MNXM548",
"sbo":"SBO:0000247",
"seed.compound":"cpd00419"
}
},
{
"id":"pydx_c",
"name":"Pyridoxal",
"compartment":"c",
"charge":0,
"formula":"C8H9NO3",
"annotation":{
"bigg.metabolite":"pydx",
"biocyc":"META:PYRIDOXAL",
"chebi":[
"CHEBI:131530",
"CHEBI:14976",
"CHEBI:17310",
"CHEBI:26423",
"CHEBI:45112",
"CHEBI:8667"
],
"hmdb":"HMDB01545",
"kegg.compound":"C00250",
"metanetx.chemical":"MNXM311",
"sbo":"SBO:0000247",
"seed.compound":"cpd00215"
}
},
{
"id":"pydxn_p",
"name":"Pyridoxine",
"compartment":"p",
"charge":0,
"formula":"C8H11NO3",
"annotation":{
"bigg.metabolite":"pydxn",
"biocyc":"META:PYRIDOXINE",
"chebi":[
"CHEBI:14981",
"CHEBI:16709",
"CHEBI:26429",
"CHEBI:8671"
],
"hmdb":[
"HMDB00239",
"HMDB02075"
],
"kegg.compound":"C00314",
"kegg.drug":"D08454",
"metanetx.chemical":"MNXM419",
"sbo":"SBO:0000247",
"seed.compound":"cpd00263"
}
},
{
"id":"pydx_p",
"name":"Pyridoxal",
"compartment":"p",
"charge":0,
"formula":"C8H9NO3",
"annotation":{
"bigg.metabolite":"pydx",
"biocyc":"META:PYRIDOXAL",
"chebi":[
"CHEBI:131530",
"CHEBI:14976",
"CHEBI:17310",
"CHEBI:26423",
"CHEBI:45112",
"CHEBI:8667"
],
"hmdb":"HMDB01545",
"kegg.compound":"C00250",
"metanetx.chemical":"MNXM311",
"sbo":"SBO:0000247",
"seed.compound":"cpd00215"
}
},
{
"id":"uracp_c",
"name":"Ureidoacrylate peracid",
"compartment":"c",
"charge":0,
"formula":"C4H6N2O4",
"annotation":{
"bigg.metabolite":"uracp",
"biocyc":"META:CPD0-2338",
"chebi":"CHEBI:59889",
"kegg.compound":"C20231",
"metanetx.chemical":"MNXM2304",
"sbo":"SBO:0000247",
"seed.compound":"cpd21464"
}
},
{
"id":"pyr_p",
"name":"Pyruvate",
"compartment":"p",
"charge":-1,
"formula":"C3H3O3",
"annotation":{
"bigg.metabolite":"pyr",
"biocyc":"META:PYRUVATE",
"chebi":[
"CHEBI:14987",
"CHEBI:15361",
"CHEBI:26462",
"CHEBI:26466",
"CHEBI:32816",
"CHEBI:45253",
"CHEBI:86354",
"CHEBI:8685"
],
"hmdb":[
"HMDB00243",
"HMDB62676"
],
"kegg.compound":"C00022",
"lipidmaps":"LMFA01060077",
"metanetx.chemical":"MNXM23",
"sbo":"SBO:0000247",
"seed.compound":"cpd00020"
}
},
{
"id":"o2s_c",
"name":"Superoxide anion",
"compartment":"c",
"charge":-1,
"formula":"O2",
"annotation":{
"bigg.metabolite":"o2s",
"biocyc":"META:SUPER-OXIDE",
"chebi":[
"CHEBI:15143",
"CHEBI:18421",
"CHEBI:25935",
"CHEBI:26839",
"CHEBI:30492",
"CHEBI:7710"
],
"hmdb":"HMDB02168",
"kegg.compound":"C00704",
"metanetx.chemical":"MNXM330",
"sbo":"SBO:0000247"
}
},
{
"id":"quin_p",
"name":"Quinate",
"compartment":"p",
"charge":0,
"formula":"C7H12O6",
"annotation":{
"bigg.metabolite":"quin",
"biocyc":"META:QUINATE",
"chebi":[
"CHEBI:15000",
"CHEBI:17521",
"CHEBI:26489",
"CHEBI:26492",
"CHEBI:29751",
"CHEBI:8715"
],
"kegg.compound":"C00296",
"metanetx.chemical":"MNXM474",
"sbo":"SBO:0000247",
"seed.compound":"cpd00248"
}
},
{
"id":"quin_c",
"name":"Quinate",
"compartment":"c",
"charge":0,
"formula":"C7H12O6",
"annotation":{
"bigg.metabolite":"quin",
"biocyc":"META:QUINATE",
"chebi":[
"CHEBI:15000",
"CHEBI:17521",
"CHEBI:26489",
"CHEBI:26492",
"CHEBI:29751",
"CHEBI:8715"
],
"kegg.compound":"C00296",
"metanetx.chemical":"MNXM474",
"sbo":"SBO:0000247",
"seed.compound":"cpd00248"
}
},
{
"id":"r15bp_c",
"name":"D-Ribose 1,5-bisphosphate",
"compartment":"c",
"charge":-4,
"formula":"C5H8O11P2",
"annotation":{
"bigg.metabolite":"r15bp",
"biocyc":"META:RIBOSE-15-BISPHOSPHATE",
"chebi":[
"CHEBI:13012",
"CHEBI:17994",
"CHEBI:21079",
"CHEBI:4234",
"CHEBI:58345",
"CHEBI:68688",
"CHEBI:68819"
],
"hmdb":"HMDB11688",
"kegg.compound":"C01151",
"metanetx.chemical":"MNXM881",
"sbo":"SBO:0000247",
"seed.compound":"cpd00847"
}
},
{
"id":"rib__D_p",
"name":"D-Ribose",
"compartment":"p",
"charge":0,
"formula":"C5H10O5",
"annotation":{
"bigg.metabolite":"rib__D",
"biocyc":[
"META:D-Ribofuranose",
"META:D-Ribopyranose"
],
"chebi":[
"CHEBI:13011",
"CHEBI:16988",
"CHEBI:21078",
"CHEBI:4233",
"CHEBI:46999",
"CHEBI:47006",
"CHEBI:47013"
],
"hmdb":"HMDB00283",
"kegg.compound":[
"C00121",
"C21057"
],
"metanetx.chemical":"MNXM242",
"sbo":"SBO:0000247",
"seed.compound":"cpd00105"
}
},
{
"id":"r5p_p",
"name":"Alpha-D-Ribose 5-phosphate",
"compartment":"p",
"charge":-2,
"formula":"C5H9O8P",
"annotation":{
"bigg.metabolite":"r5p",
"biocyc":"META:CPD-15318",
"chebi":[
"CHEBI:10270",
"CHEBI:12331",
"CHEBI:18189",
"CHEBI:22413"
],
"kegg.compound":"C03736",
"metanetx.chemical":"MNXM15900",
"sbo":"SBO:0000247",
"seed.compound":"cpd19028"
}
},
{
"id":"dmlz_c",
"name":"6,7-Dimethyl-8-(1-D-ribityl)lumazine",
"compartment":"c",
"charge":0,
"formula":"C13H18N4O6",
"annotation":{
"bigg.metabolite":"dmlz",
"biocyc":"META:DIMETHYL-D-RIBITYL-LUMAZINE",
"chebi":[
"CHEBI:12185",
"CHEBI:17601",
"CHEBI:20682",
"CHEBI:2154",
"CHEBI:58201"
],
"hmdb":"HMDB03826",
"kegg.compound":"C04332",
"metanetx.chemical":"MNXM1313",
"sbo":"SBO:0000247",
"seed.compound":"cpd02656"
}
},
{
"id":"ru5p__L_c",
"name":"L-Ribulose 5-phosphate",
"compartment":"c",
"charge":-2,
"formula":"C5H9O8P",
"annotation":{
"bigg.metabolite":"ru5p__L",
"biocyc":"META:L-RIBULOSE-5-P",
"chebi":[
"CHEBI:13164",
"CHEBI:17666",
"CHEBI:21383",
"CHEBI:58226",
"CHEBI:6296"
],
"kegg.compound":"C01101",
"metanetx.chemical":"MNXM901",
"sbo":"SBO:0000247",
"seed.compound":"cpd00808"
}
},
{
"id":"xu5p__D_c",
"name":"D-Xylulose 5-phosphate",
"compartment":"c",
"charge":-2,
"formula":"C5H9O8P",
"annotation":{
"bigg.metabolite":"xu5p__D",
"biocyc":"META:XYLULOSE-5-PHOSPHATE",
"chebi":[
"CHEBI:13036",
"CHEBI:16332",
"CHEBI:21121",
"CHEBI:27354",
"CHEBI:4269",
"CHEBI:57737"
],
"hmdb":[
"HMDB00868",
"HMDB06212"
],
"kegg.compound":"C00231",
"metanetx.chemical":"MNXM186",
"sbo":"SBO:0000247",
"seed.compound":"cpd00198"
}
},
{
"id":"rfamp_p",
"name":"Rifampin",
"compartment":"p",
"charge":0,
"formula":"C43H58N4O12",
"annotation":{
"bigg.metabolite":"rfamp",
"biocyc":"META:CPD-18727",
"chebi":[
"CHEBI:26577",
"CHEBI:28077",
"CHEBI:45308",
"CHEBI:71365",
"CHEBI:8858"
],
"hmdb":"HMDB15179",
"kegg.compound":"C06688",
"kegg.drug":"D00211",
"metanetx.chemical":"MNXM80952",
"sbo":"SBO:0000247",
"seed.compound":"cpd04089"
}
},
{
"id":"dhptd_c",
"name":"4,5-dihydroxy-2,3-pentanedione",
"compartment":"c",
"charge":0,
"formula":"C5H8O4",
"annotation":{
"bigg.metabolite":"dhptd",
"biocyc":"META:DIHYDROXYPENTANEDIONE",
"chebi":"CHEBI:29484",
"kegg.compound":"C11838",
"metanetx.chemical":"MNXM2449",
"sbo":"SBO:0000247",
"seed.compound":[
"cpd08636",
"cpd08638"
]
}
},
{
"id":"rmn_c",
"name":"L-Rhamnose",
"compartment":"c",
"charge":0,
"formula":"C6H12O5",
"annotation":{
"bigg.metabolite":"rmn",
"biocyc":[
"META:CPD-15405",
"META:L-rhamnopyranose",
"META:L-rhamnose"
],
"chebi":[
"CHEBI:13160",
"CHEBI:16055",
"CHEBI:21378",
"CHEBI:26546",
"CHEBI:45427",
"CHEBI:57622",
"CHEBI:62345",
"CHEBI:62346",
"CHEBI:6292"
],
"hmdb":"HMDB00849",
"kegg.compound":"C00507",
"metanetx.chemical":"MNXM2967",
"sbo":"SBO:0000247",
"seed.compound":[
"cpd00396",
"cpd27379"
]
}
},
{
"id":"rml_c",
"name":"L-Rhamnulose",
"compartment":"c",
"charge":0,
"formula":"C6H12O5",
"annotation":{
"bigg.metabolite":"rml",
"biocyc":"META:CPD-16566",
"chebi":[
"CHEBI:13161",
"CHEBI:17897",
"CHEBI:21380",
"CHEBI:58316",
"CHEBI:6293"
],
"hmdb":"HMDB10207",
"kegg.compound":"C00861",
"metanetx.chemical":"MNXM1750",
"sbo":"SBO:0000247",
"seed.compound":"cpd00642"
}
},
{
"id":"rml1p_c",
"name":"L-Rhamnulose 1-phosphate",
"compartment":"c",
"charge":-2,
"formula":"C6H11O8P",
"annotation":{
"bigg.metabolite":"rml1p",
"biocyc":"META:RHAMNULOSE-1P",
"chebi":[
"CHEBI:13162",
"CHEBI:17892",
"CHEBI:21381",
"CHEBI:58313",
"CHEBI:6294"
],
"kegg.compound":"C01131",
"metanetx.chemical":"MNXM1675",
"sbo":"SBO:0000247",
"seed.compound":"cpd00831"
}
},
{
"id":"rmn_p",
"name":"L-Rhamnose",
"compartment":"p",
"charge":0,
"formula":"C6H12O5",
"annotation":{
"bigg.metabolite":"rmn",
"biocyc":[
"META:CPD-15405",
"META:L-rhamnopyranose",
"META:L-rhamnose"
],
"chebi":[
"CHEBI:13160",
"CHEBI:16055",
"CHEBI:21378",
"CHEBI:26546",
"CHEBI:45427",
"CHEBI:57622",
"CHEBI:62345",
"CHEBI:62346",
"CHEBI:6292"
],
"hmdb":"HMDB00849",
"kegg.compound":"C00507",
"metanetx.chemical":"MNXM2967",
"sbo":"SBO:0000247",
"seed.compound":[
"cpd00396",
"cpd27379"
]
}
},
{
"id":"sufse_c",
"name":"SufSE sulfur acceptor complex",
"compartment":"c",
"charge":0,
"formula":"HSR",
"annotation":{
"bigg.metabolite":"sufse",
"metanetx.chemical":"MNXM147309",
"sbo":"SBO:0000247"
}
},
{
"id":"sufbcd_2fe2s_c",
"name":"SufBCD with bound [2Fe-2S] cluster",
"compartment":"c",
"charge":-2,
"formula":"H4O2S8Fe2R",
"annotation":{
"bigg.metabolite":"sufbcd_2fe2s",
"metanetx.chemical":"MNXM147308",
"sbo":"SBO:0000247"
}
},
{
"id":"sufsesh_c",
"name":"SufSE with bound sulfur",
"compartment":"c",
"charge":0,
"formula":"HS2R",
"annotation":{
"bigg.metabolite":"sufsesh",
"metanetx.chemical":"MNXM147310",
"sbo":"SBO:0000247"
}
},
{
"id":"sufbcd_c",
"name":"SufBCD scaffold complex",
"compartment":"c",
"charge":0,
"formula":"H8O2S6R",
"annotation":{
"bigg.metabolite":"sufbcd",
"metanetx.chemical":"MNXM147307",
"sbo":"SBO:0000247"
}
},
{
"id":"sufbcd_2fe2s2_c",
"name":"SufBCD with two bound [2Fe-2S] clusters",
"compartment":"c",
"charge":-4,
"formula":"O2S10Fe4R",
"annotation":{
"bigg.metabolite":"sufbcd_2fe2s2",
"metanetx.chemical":"MNXM148512",
"sbo":"SBO:0000247"
}
},
{
"id":"sufbcd_4fe4s_c",
"name":"SufBCD with bound [4Fe-4S] cluster",
"compartment":"c",
"charge":-2,
"formula":"H4O2S10Fe4R",
"annotation":{
"bigg.metabolite":"sufbcd_4fe4s",
"metanetx.chemical":"MNXM148511",
"sbo":"SBO:0000247"
}
},
{
"id":"sucorn_c",
"name":"N2-Succinyl-L-ornithine",
"compartment":"c",
"charge":-1,
"formula":"C9H15N2O5",
"annotation":{
"bigg.metabolite":"sucorn",
"biocyc":"META:N2-SUCCINYLORNITHINE",
"chebi":[
"CHEBI:21822",
"CHEBI:27574",
"CHEBI:45896",
"CHEBI:58514",
"CHEBI:7375"
],
"hmdb":"HMDB01199",
"kegg.compound":"C03415",
"metanetx.chemical":"MNXM1152",
"sbo":"SBO:0000247",
"seed.compound":"cpd02160"
}
},
{
"id":"sarcs_c",
"name":"Sarcosine C3H7NO2",
"compartment":"c",
"charge":0,
"formula":"C3H7NO2",
"annotation":{
"bigg.metabolite":"sarcs",
"biocyc":"META:SARCOSINE",
"chebi":[
"CHEBI:10876",
"CHEBI:12609",
"CHEBI:15065",
"CHEBI:15611",
"CHEBI:21765",
"CHEBI:45381",
"CHEBI:45442",
"CHEBI:45531",
"CHEBI:45614",
"CHEBI:46842",
"CHEBI:46915",
"CHEBI:57433",
"CHEBI:9029"
],
"hmdb":"HMDB00271",
"kegg.compound":"C00213",
"metanetx.chemical":"MNXM300",
"sbo":"SBO:0000247",
"seed.compound":"cpd00183"
}
},
{
"id":"sbt6p_c",
"name":"D-Sorbitol 6-phosphate",
"compartment":"c",
"charge":-2,
"formula":"C6H13O9P",
"annotation":{
"bigg.metabolite":"sbt6p",
"biocyc":"META:D-SORBITOL-6-P",
"chebi":[
"CHEBI:13021",
"CHEBI:15094",
"CHEBI:17044",
"CHEBI:17116",
"CHEBI:21093",
"CHEBI:4247",
"CHEBI:45426",
"CHEBI:60084",
"CHEBI:9202"
],
"hmdb":"HMDB05831",
"kegg.compound":"C01096",
"metanetx.chemical":"MNXM393",
"sbo":"SBO:0000247",
"seed.compound":"cpd00804"
}
},
{
"id":"sbt__D_p",
"name":"D-Sorbitol",
"compartment":"p",
"charge":0,
"formula":"C6H14O6",
"annotation":{
"bigg.metabolite":"sbt__D",
"biocyc":"META:SORBITOL",
"chebi":[
"CHEBI:12954",
"CHEBI:13020",
"CHEBI:15093",
"CHEBI:17220",
"CHEBI:17924",
"CHEBI:21091",
"CHEBI:26724",
"CHEBI:26726",
"CHEBI:30911",
"CHEBI:33795",
"CHEBI:33796",
"CHEBI:4246",
"CHEBI:45559",
"CHEBI:87978",
"CHEBI:9201"
],
"hmdb":"HMDB00247",
"kegg.compound":"C00794",
"kegg.drug":"D00096",
"metanetx.chemical":"MNXM469",
"sbo":"SBO:0000247",
"seed.compound":"cpd00588"
}
},
{
"id":"sl26da_c",
"name":"N-Succinyl-LL-2,6-diaminoheptanedioate",
"compartment":"c",
"charge":-2,
"formula":"C11H16N2O7",
"annotation":{
"bigg.metabolite":"sl26da",
"biocyc":"META:N-SUCCINYLLL-2-6-DIAMINOPIMELATE",
"chebi":[
"CHEBI:12617",
"CHEBI:12618",
"CHEBI:17279",
"CHEBI:21791",
"CHEBI:21792",
"CHEBI:58087",
"CHEBI:7342"
],
"hmdb":"HMDB12267",
"kegg.compound":"C04421",
"metanetx.chemical":"MNXM1488",
"sbo":"SBO:0000247",
"seed.compound":"cpd02698"
}
},
{
"id":"sl2a6o_c",
"name":"N-Succinyl-2-L-amino-6-oxoheptanedioate",
"compartment":"c",
"charge":-3,
"formula":"C11H12NO8",
"annotation":{
"bigg.metabolite":"sl2a6o",
"biocyc":"META:N-SUCCINYL-2-AMINO-6-KETOPIMELATE",
"chebi":[
"CHEBI:10967",
"CHEBI:12616",
"CHEBI:15685",
"CHEBI:21789",
"CHEBI:21790",
"CHEBI:35266",
"CHEBI:7340"
],
"hmdb":"HMDB12266",
"kegg.compound":"C04462",
"metanetx.chemical":"MNXM1563",
"sbo":"SBO:0000247",
"seed.compound":"cpd02724"
}
},
{
"id":"sectrna_c",
"name":"L-Selenocysteinyl-tRNA(Sec)",
"compartment":"c",
"charge":1,
"formula":"C3H6NOSeR",
"annotation":{
"bigg.metabolite":"sectrna",
"kegg.compound":"C06482",
"metanetx.chemical":"MNXM91632",
"sbo":"SBO:0000247",
"seed.compound":"cpd15563"
}
},
{
"id":"selnp_c",
"name":"Selenophosphate",
"compartment":"c",
"charge":-1,
"formula":"H2O3PSe",
"annotation":{
"bigg.metabolite":"selnp",
"biocyc":"META:SEPO3",
"chebi":[
"CHEBI:15078",
"CHEBI:16144",
"CHEBI:29269",
"CHEBI:58618",
"CHEBI:64331",
"CHEBI:9101"
],
"hmdb":[
"HMDB03840",
"HMDB06407"
],
"kegg.compound":"C05172",
"metanetx.chemical":"MNXM1339",
"sbo":"SBO:0000247",
"seed.compound":"cpd03078"
}
},
{
"id":"sertrna_sec_c",
"name":"L-Seryl-tRNA(Sec)",
"compartment":"c",
"charge":1,
"formula":"C3H6NO2R",
"annotation":{
"bigg.metabolite":"sertrna_sec",
"chebi":[
"CHEBI:13170",
"CHEBI:74589"
],
"kegg.compound":"C06481",
"metanetx.chemical":"MNXM90476",
"sbo":"SBO:0000247",
"seed.compound":"cpd15565"
}
},
{
"id":"slnt_c",
"name":"Selenite",
"compartment":"c",
"charge":-2,
"formula":"O3Se",
"annotation":{
"bigg.metabolite":"slnt",
"biocyc":"META:SELENITE",
"chebi":[
"CHEBI:15077",
"CHEBI:18212",
"CHEBI:26642",
"CHEBI:29924",
"CHEBI:9090"
],
"hmdb":"HMDB11119",
"kegg.compound":"C05684",
"kegg.drug":[
"D05814",
"D10530"
],
"metanetx.chemical":"MNXM1157",
"sbo":"SBO:0000247",
"seed.compound":"cpd03387"
}
},
{
"id":"dgslnt_c",
"name":"Selenodiglutathione",
"compartment":"c",
"charge":-2,
"formula":"C20H30N6O12S2Se",
"annotation":{
"bigg.metabolite":"dgslnt",
"biocyc":"META:CPD-13908",
"chebi":[
"CHEBI:26634",
"CHEBI:71259"
],
"kegg.compound":"C18870",
"metanetx.chemical":"MNXM7767",
"sbo":"SBO:0000247",
"seed.compound":"cpd20131"
}
},
{
"id":"gslnt_c",
"name":"Glutathiolselenolate",
"compartment":"c",
"charge":-1,
"formula":"C10H16N3O6SSe",
"annotation":{
"bigg.metabolite":"gslnt",
"metanetx.chemical":"MNXM148268",
"sbo":"SBO:0000247"
}
},
{
"id":"seln_c",
"name":"Selenide",
"compartment":"c",
"charge":-1,
"formula":"HSe",
"annotation":{
"bigg.metabolite":"seln",
"biocyc":[
"META:CPD-678",
"META:SE-2"
],
"chebi":[
"CHEBI:15076",
"CHEBI:16503",
"CHEBI:24638",
"CHEBI:29317",
"CHEBI:30485",
"CHEBI:30486",
"CHEBI:47675",
"CHEBI:9089"
],
"hmdb":"HMDB11110",
"kegg.compound":"C01528",
"metanetx.chemical":"MNXM92652",
"sbo":"SBO:0000247",
"seed.compound":[
"cpd01078",
"cpd28148"
]
}
},
{
"id":"sel_c",
"name":"Selenate",
"compartment":"c",
"charge":-2,
"formula":"O4Se",
"annotation":{
"bigg.metabolite":"sel",
"biocyc":"META:SELENATE",
"chebi":[
"CHEBI:15075",
"CHEBI:18170",
"CHEBI:26624",
"CHEBI:33490",
"CHEBI:9088"
],
"hmdb":"HMDB62761",
"kegg.compound":"C05697",
"metanetx.chemical":"MNXM2282",
"sbo":"SBO:0000247",
"seed.compound":"cpd03396"
}
},
{
"id":"sel_p",
"name":"Selenate",
"compartment":"p",
"charge":-2,
"formula":"O4Se",
"annotation":{
"bigg.metabolite":"sel",
"biocyc":"META:SELENATE",
"chebi":[
"CHEBI:15075",
"CHEBI:18170",
"CHEBI:26624",
"CHEBI:33490",
"CHEBI:9088"
],
"hmdb":"HMDB62761",
"kegg.compound":"C05697",
"metanetx.chemical":"MNXM2282",
"sbo":"SBO:0000247",
"seed.compound":"cpd03396"
}
},
{
"id":"2sephchc_c",
"name":"2-succinyl-5-enolpyruvyl-6-hydroxy-3-cyclohexene-1-carboxylate",
"compartment":"c",
"charge":-3,
"formula":"C14H13O9",
"annotation":{
"bigg.metabolite":"2sephchc",
"chebi":[
"CHEBI:50271",
"CHEBI:58818"
],
"kegg.compound":"C16519",
"metanetx.chemical":"MNXM1861",
"sbo":"SBO:0000247",
"seed.compound":"cpd16335"
}
},
{
"id":"trnaser_c",
"name":"TRNA(Ser)",
"compartment":"c",
"charge":0,
"formula":"R",
"annotation":{
"bigg.metabolite":"trnaser",
"biocyc":"META:SER-tRNAs",
"chebi":[
"CHEBI:10689",
"CHEBI:15186",
"CHEBI:29179"
],
"kegg.compound":"C01650",
"metanetx.chemical":"MNXM91028",
"sbo":"SBO:0000247",
"seed.compound":[
"cpd11921",
"cpd28152"
]
}
},
{
"id":"sertrna_c",
"name":"L-Seryl-tRNA(Ser)",
"compartment":"c",
"charge":1,
"formula":"C3H6NO2R",
"annotation":{
"bigg.metabolite":"sertrna",
"kegg.compound":"C02553",
"metanetx.chemical":"MNXM90842",
"sbo":"SBO:0000247",
"seed.compound":"cpd12132"
}
},
{
"id":"trnasecys_c",
"name":"TRNA(SeCys)",
"compartment":"c",
"charge":0,
"formula":"R",
"annotation":{
"bigg.metabolite":"trnasecys",
"metanetx.chemical":"MNXM93990",
"sbo":"SBO:0000247",
"seed.compound":"cpd15573"
}
},
{
"id":"sucglu_c",
"name":"N2-Succinyl-L-glutamate",
"compartment":"c",
"charge":-3,
"formula":"C9H10NO7",
"annotation":{
"bigg.metabolite":"sucglu",
"biocyc":"META:N2-SUCCINYLGLUTAMATE",
"chebi":[
"CHEBI:21821",
"CHEBI:48957",
"CHEBI:58763",
"CHEBI:7373"
],
"kegg.compound":"C05931",
"metanetx.chemical":"MNXM1757",
"sbo":"SBO:0000247",
"seed.compound":"cpd03525"
}
},
{
"id":"sucgsa_c",
"name":"N2-Succinyl-L-glutamate 5-semialdehyde",
"compartment":"c",
"charge":-2,
"formula":"C9H11NO6",
"annotation":{
"bigg.metabolite":"sucgsa",
"biocyc":"META:CPD-822",
"chebi":[
"CHEBI:21820",
"CHEBI:27657",
"CHEBI:58520",
"CHEBI:7374"
],
"kegg.compound":"C05932",
"metanetx.chemical":"MNXM1763",
"sbo":"SBO:0000247",
"seed.compound":"cpd03526"
}
},
{
"id":"2shchc_c",
"name":"2-Succinyl-6-hydroxy-2,4-cyclohexadiene-1-carboxylate",
"compartment":"c",
"charge":-2,
"formula":"C11H10O6",
"annotation":{
"bigg.metabolite":"2shchc",
"biocyc":"META:SUCCINYL-OH-CYCLOHEXADIENE-COOH",
"chebi":[
"CHEBI:1277",
"CHEBI:57272"
],
"metanetx.chemical":"MNXM162721",
"sbo":"SBO:0000247",
"seed.compound":"cpd28162"
}
},
{
"id":"scl_c",
"name":"Sirohydrochlorin",
"compartment":"c",
"charge":-7,
"formula":"C42H39N4O16",
"annotation":{
"bigg.metabolite":"scl",
"biocyc":"META:SIROHYDROCHLORIN",
"chebi":[
"CHEBI:15090",
"CHEBI:18023",
"CHEBI:26691",
"CHEBI:58351",
"CHEBI:9167"
],
"kegg.compound":"C05778",
"metanetx.chemical":"MNXM863",
"sbo":"SBO:0000247",
"seed.compound":"cpd03426"
}
},
{
"id":"dscl_c",
"name":"Dihydrosirohydrochlorin",
"compartment":"c",
"charge":-7,
"formula":"C42H41N4O16",
"annotation":{
"bigg.metabolite":"dscl",
"biocyc":"META:DIHYDROSIROHYDROCHLORIN",
"chebi":[
"CHEBI:14870",
"CHEBI:50602",
"CHEBI:58827",
"CHEBI:8370"
],
"kegg.compound":"C02463",
"metanetx.chemical":"MNXM672",
"sbo":"SBO:0000247",
"seed.compound":"cpd01620"
}
},
{
"id":"skm_c",
"name":"Shikimate",
"compartment":"c",
"charge":-1,
"formula":"C7H9O5",
"annotation":{
"bigg.metabolite":"skm",
"biocyc":"META:SHIKIMATE",
"chebi":[
"CHEBI:15083",
"CHEBI:16119",
"CHEBI:26662",
"CHEBI:26663",
"CHEBI:26664",
"CHEBI:36208",
"CHEBI:45740",
"CHEBI:9133"
],
"hmdb":"HMDB03070",
"kegg.compound":"C00493",
"metanetx.chemical":"MNXM602",
"sbo":"SBO:0000247",
"seed.compound":"cpd00383"
}
},
{
"id":"skm_p",
"name":"Shikimate",
"compartment":"p",
"charge":-1,
"formula":"C7H9O5",
"annotation":{
"bigg.metabolite":"skm",
"biocyc":"META:SHIKIMATE",
"chebi":[
"CHEBI:15083",
"CHEBI:16119",
"CHEBI:26662",
"CHEBI:26663",
"CHEBI:26664",
"CHEBI:36208",
"CHEBI:45740",
"CHEBI:9133"
],
"hmdb":"HMDB03070",
"kegg.compound":"C00493",
"metanetx.chemical":"MNXM602",
"sbo":"SBO:0000247",
"seed.compound":"cpd00383"
}
},
{
"id":"slnt_p",
"name":"Selenite",
"compartment":"p",
"charge":-2,
"formula":"O3Se",
"annotation":{
"bigg.metabolite":"slnt",
"biocyc":"META:SELENITE",
"chebi":[
"CHEBI:15077",
"CHEBI:18212",
"CHEBI:26642",
"CHEBI:29924",
"CHEBI:9090"
],
"hmdb":"HMDB11119",
"kegg.compound":"C05684",
"kegg.drug":[
"D05814",
"D10530"
],
"metanetx.chemical":"MNXM1157",
"sbo":"SBO:0000247",
"seed.compound":"cpd03387"
}
},
{
"id":"so2_p",
"name":"Sulfur dioxide",
"compartment":"p",
"charge":0,
"formula":"O2S",
"annotation":{
"bigg.metabolite":"so2",
"biocyc":"META:SULFUR-DIOXIDE",
"chebi":[
"CHEBI:18422",
"CHEBI:45789",
"CHEBI:8992",
"CHEBI:9351"
],
"hmdb":"HMDB34834",
"kegg.compound":"C09306",
"kegg.drug":"D05961",
"metanetx.chemical":"MNXM4835",
"sbo":"SBO:0000247",
"seed.compound":"cpd06201"
}
},
{
"id":"so4_p",
"name":"Sulfate",
"compartment":"p",
"charge":-2,
"formula":"O4S",
"annotation":{
"bigg.metabolite":"so4",
"biocyc":[
"META:HSO4",
"META:SULFATE"
],
"chebi":[
"CHEBI:15135",
"CHEBI:16189",
"CHEBI:26836",
"CHEBI:29199",
"CHEBI:45687",
"CHEBI:45693",
"CHEBI:45696",
"CHEBI:9335"
],
"hmdb":"HMDB01448",
"kegg.compound":"C00059",
"kegg.drug":"D05963",
"metanetx.chemical":"MNXM58",
"sbo":"SBO:0000247",
"seed.compound":"cpd00048"
}
},
{
"id":"N1aspmd_c",
"name":"N1-Acetylspermidine",
"compartment":"c",
"charge":2,
"formula":"C9H23N3O",
"annotation":{
"bigg.metabolite":"N1aspmd",
"biocyc":"META:CPD-568",
"chebi":[
"CHEBI:12625",
"CHEBI:17927",
"CHEBI:21798",
"CHEBI:58324",
"CHEBI:7356"
],
"hmdb":"HMDB01276",
"kegg.compound":"C00612",
"metanetx.chemical":"MNXM501",
"sbo":"SBO:0000247",
"seed.compound":"cpd00470"
}
},
{
"id":"n8aspmd_c",
"name":"N8-Acetylspermidine",
"compartment":"c",
"charge":2,
"formula":"C9H23N3O",
"annotation":{
"bigg.metabolite":"n8aspmd",
"biocyc":"META:CPD-3462",
"chebi":[
"CHEBI:21900",
"CHEBI:27911",
"CHEBI:58535",
"CHEBI:7420"
],
"hmdb":[
"HMDB02189",
"HMDB60288"
],
"kegg.compound":"C01029",
"metanetx.chemical":"MNXM1679",
"sbo":"SBO:0000247",
"seed.compound":"cpd00758"
}
},
{
"id":"spmd_p",
"name":"Spermidine",
"compartment":"p",
"charge":3,
"formula":"C7H22N3",
"annotation":{
"bigg.metabolite":"spmd",
"biocyc":"META:SPERMIDINE",
"chebi":[
"CHEBI:15095",
"CHEBI:15097",
"CHEBI:16610",
"CHEBI:26732",
"CHEBI:26733",
"CHEBI:45647",
"CHEBI:57834",
"CHEBI:9218"
],
"hmdb":"HMDB01257",
"kegg.compound":"C00315",
"metanetx.chemical":"MNXM124",
"sbo":"SBO:0000247",
"seed.compound":"cpd00264"
}
},
{
"id":"sucbz_c",
"name":"O-Succinylbenzoate",
"compartment":"c",
"charge":-2,
"formula":"C11H8O5",
"annotation":{
"bigg.metabolite":"sucbz",
"biocyc":"META:O-SUCCINYLBENZOATE",
"chebi":[
"CHEBI:1278",
"CHEBI:12835",
"CHEBI:18325",
"CHEBI:19778",
"CHEBI:37026",
"CHEBI:44787",
"CHEBI:44788"
],
"kegg.compound":"C02730",
"metanetx.chemical":"MNXM1212",
"sbo":"SBO:0000247",
"seed.compound":"cpd01772"
}
},
{
"id":"sucr_p",
"name":"Sucrose C12H22O11",
"compartment":"p",
"charge":0,
"formula":"C12H22O11",
"annotation":{
"bigg.metabolite":"sucr",
"biocyc":"META:SUCROSE",
"chebi":[
"CHEBI:15128",
"CHEBI:17992",
"CHEBI:26812",
"CHEBI:45795",
"CHEBI:9314"
],
"hmdb":"HMDB00258",
"kegg.compound":"C00089",
"kegg.drug":"D00025",
"kegg.glycan":"G00370",
"metanetx.chemical":"MNXM167",
"sbo":"SBO:0000247",
"seed.compound":"cpd00076"
}
},
{
"id":"tartr__D_p",
"name":"D-tartrate",
"compartment":"p",
"charge":-2,
"formula":"C4H4O6",
"annotation":{
"bigg.metabolite":"tartr__D",
"biocyc":"META:D-TARTRATE",
"chebi":[
"CHEBI:11077",
"CHEBI:15672",
"CHEBI:18806",
"CHEBI:18807",
"CHEBI:30927",
"CHEBI:35399",
"CHEBI:446",
"CHEBI:45873"
],
"hmdb":"HMDB29878",
"kegg.compound":"C02107",
"metanetx.chemical":"MNXM7948",
"sbo":"SBO:0000247",
"seed.compound":"cpd19018"
}
},
{
"id":"suc6p_c",
"name":"Sucrose 6-phosphate",
"compartment":"c",
"charge":-2,
"formula":"C12H21O14P",
"annotation":{
"bigg.metabolite":"suc6p",
"biocyc":[
"META:CPD-15716",
"META:SUCROSE-6P"
],
"chebi":[
"CHEBI:131603",
"CHEBI:15129",
"CHEBI:15130",
"CHEBI:16308",
"CHEBI:26813",
"CHEBI:57723",
"CHEBI:91002",
"CHEBI:9315"
],
"kegg.compound":[
"C02591",
"C16688"
],
"kegg.glycan":"G10508",
"metanetx.chemical":"MNXM1004",
"sbo":"SBO:0000247",
"seed.compound":[
"cpd01693",
"cpd19187"
]
}
},
{
"id":"sulfac_p",
"name":"Sulfoacetate",
"compartment":"p",
"charge":-2,
"formula":"C2H2O5S",
"annotation":{
"bigg.metabolite":"sulfac",
"biocyc":"META:CPD-10246",
"chebi":[
"CHEBI:34987",
"CHEBI:49876",
"CHEBI:50519",
"CHEBI:58824"
],
"kegg.compound":"C14179",
"metanetx.chemical":"MNXM1949",
"sbo":"SBO:0000247",
"seed.compound":"cpd09878"
}
},
{
"id":"tartr__L_c",
"name":"L-tartrate",
"compartment":"c",
"charge":-2,
"formula":"C4H4O6",
"annotation":{
"bigg.metabolite":"tartr__L",
"biocyc":"META:TARTRATE",
"chebi":[
"CHEBI:10961",
"CHEBI:11018",
"CHEBI:15193",
"CHEBI:15671",
"CHEBI:18710",
"CHEBI:18711",
"CHEBI:26849",
"CHEBI:30924",
"CHEBI:35397",
"CHEBI:35398",
"CHEBI:358",
"CHEBI:45866"
],
"hmdb":"HMDB00956",
"kegg.compound":"C00898",
"kegg.drug":"D00103",
"metanetx.chemical":"MNXM816",
"sbo":"SBO:0000247",
"seed.compound":"cpd00666"
}
},
{
"id":"tartr__L_p",
"name":"L-tartrate",
"compartment":"p",
"charge":-2,
"formula":"C4H4O6",
"annotation":{
"bigg.metabolite":"tartr__L",
"biocyc":"META:TARTRATE",
"chebi":[
"CHEBI:10961",
"CHEBI:11018",
"CHEBI:15193",
"CHEBI:15671",
"CHEBI:18710",
"CHEBI:18711",
"CHEBI:26849",
"CHEBI:30924",
"CHEBI:35397",
"CHEBI:35398",
"CHEBI:358",
"CHEBI:45866"
],
"hmdb":"HMDB00956",
"kegg.compound":"C00898",
"kegg.drug":"D00103",
"metanetx.chemical":"MNXM816",
"sbo":"SBO:0000247",
"seed.compound":"cpd00666"
}
},
{
"id":"taur_c",
"name":"Taurine C2H7NO3S",
"compartment":"c",
"charge":0,
"formula":"C2H7NO3S",
"annotation":{
"bigg.metabolite":"taur",
"biocyc":"META:TAURINE",
"chebi":[
"CHEBI:15195",
"CHEBI:15891",
"CHEBI:26852",
"CHEBI:32970",
"CHEBI:45877",
"CHEBI:507393",
"CHEBI:9406"
],
"hmdb":"HMDB00251",
"kegg.compound":"C00245",
"kegg.drug":"D00047",
"metanetx.chemical":"MNXM282",
"sbo":"SBO:0000247",
"seed.compound":"cpd00210"
}
},
{
"id":"taur_p",
"name":"Taurine C2H7NO3S",
"compartment":"p",
"charge":0,
"formula":"C2H7NO3S",
"annotation":{
"bigg.metabolite":"taur",
"biocyc":"META:TAURINE",
"chebi":[
"CHEBI:15195",
"CHEBI:15891",
"CHEBI:26852",
"CHEBI:32970",
"CHEBI:45877",
"CHEBI:507393",
"CHEBI:9406"
],
"hmdb":"HMDB00251",
"kegg.compound":"C00245",
"kegg.drug":"D00047",
"metanetx.chemical":"MNXM282",
"sbo":"SBO:0000247",
"seed.compound":"cpd00210"
}
},
{
"id":"thmmp_c",
"name":"Thiamin monophosphate",
"compartment":"c",
"charge":-1,
"formula":"C12H16N4O4PS",
"annotation":{
"bigg.metabolite":"thmmp",
"biocyc":"META:THIAMINE-P",
"chebi":[
"CHEBI:15230",
"CHEBI:15231",
"CHEBI:26945",
"CHEBI:37574",
"CHEBI:37575",
"CHEBI:46189",
"CHEBI:9533"
],
"hmdb":"HMDB02666",
"kegg.compound":"C01081",
"metanetx.chemical":"MNXM662",
"sbo":"SBO:0000247",
"seed.compound":"cpd00793"
}
},
{
"id":"dtdp4addg_c",
"name":"DTDP-4-amino-4,6-dideoxy-D-galactose",
"compartment":"c",
"charge":-1,
"formula":"C16H26N3O14P2",
"annotation":{
"bigg.metabolite":"dtdp4addg",
"biocyc":"META:TDP-D-FUCOSAMINE",
"chebi":[
"CHEBI:10507",
"CHEBI:14078",
"CHEBI:15972",
"CHEBI:23539",
"CHEBI:57596",
"CHEBI:68492",
"CHEBI:68516"
],
"kegg.compound":"C04346",
"metanetx.chemical":"MNXM114295",
"sbo":"SBO:0000247",
"seed.compound":[
"cpd02661",
"cpd24124"
]
}
},
{
"id":"dtdp4d6dg_c",
"name":"DTDP-4-dehydro-6-deoxy-D-glucose",
"compartment":"c",
"charge":-2,
"formula":"C16H22N2O15P2",
"annotation":{
"bigg.metabolite":"dtdp4d6dg",
"biocyc":"META:DTDP-DEOH-DEOXY-GLUCOSE",
"chebi":[
"CHEBI:10510",
"CHEBI:14081",
"CHEBI:16128",
"CHEBI:23542",
"CHEBI:57649",
"CHEBI:62829"
],
"hmdb":"HMDB60081",
"kegg.compound":"C11907",
"metanetx.chemical":"MNXM451",
"sbo":"SBO:0000247",
"seed.compound":"cpd00521"
}
},
{
"id":"thm_p",
"name":"Thiamin",
"compartment":"p",
"charge":1,
"formula":"C12H17N4OS",
"annotation":{
"bigg.metabolite":"thm",
"biocyc":"META:THIAMINE",
"chebi":[
"CHEBI:15227",
"CHEBI:18385",
"CHEBI:26941",
"CHEBI:46393",
"CHEBI:49107",
"CHEBI:9530"
],
"hmdb":"HMDB00235",
"kegg.compound":"C00378",
"metanetx.chemical":"MNXM322",
"sbo":"SBO:0000247",
"seed.compound":"cpd00305"
}
},
{
"id":"thm_c",
"name":"Thiamin",
"compartment":"c",
"charge":1,
"formula":"C12H17N4OS",
"annotation":{
"bigg.metabolite":"thm",
"biocyc":"META:THIAMINE",
"chebi":[
"CHEBI:15227",
"CHEBI:18385",
"CHEBI:26941",
"CHEBI:46393",
"CHEBI:49107",
"CHEBI:9530"
],
"hmdb":"HMDB00235",
"kegg.compound":"C00378",
"metanetx.chemical":"MNXM322",
"sbo":"SBO:0000247",
"seed.compound":"cpd00305"
}
},
{
"id":"thrtrna_c",
"name":"L-Threonyl-tRNA(Thr)",
"compartment":"c",
"charge":1,
"formula":"C4H8NO2R",
"annotation":{
"bigg.metabolite":"thrtrna",
"chebi":[
"CHEBI:13176",
"CHEBI:29163",
"CHEBI:6309"
],
"kegg.compound":"C02992",
"metanetx.chemical":"MNXM89895",
"sbo":"SBO:0000247",
"seed.compound":"cpd12229"
}
},
{
"id":"trnathr_c",
"name":"TRNA(Thr)",
"compartment":"c",
"charge":0,
"formula":"R",
"annotation":{
"bigg.metabolite":"trnathr",
"biocyc":"META:THR-tRNAs",
"chebi":[
"CHEBI:10690",
"CHEBI:15187",
"CHEBI:29180"
],
"kegg.compound":"C01651",
"metanetx.chemical":"MNXM90883",
"sbo":"SBO:0000247",
"seed.compound":[
"cpd11922",
"cpd28225"
]
}
},
{
"id":"thym_c",
"name":"Thymine C5H6N2O2",
"compartment":"c",
"charge":0,
"formula":"C5H6N2O2",
"annotation":{
"bigg.metabolite":"thym",
"biocyc":"META:THYMINE",
"chebi":[
"CHEBI:15247",
"CHEBI:17821",
"CHEBI:27004",
"CHEBI:46017",
"CHEBI:9580"
],
"hmdb":"HMDB00262",
"kegg.compound":"C00178",
"metanetx.chemical":"MNXM386",
"sbo":"SBO:0000247",
"seed.compound":"cpd00151"
}
},
{
"id":"thym_p",
"name":"Thymine C5H6N2O2",
"compartment":"p",
"charge":0,
"formula":"C5H6N2O2",
"annotation":{
"bigg.metabolite":"thym",
"biocyc":"META:THYMINE",
"chebi":[
"CHEBI:15247",
"CHEBI:17821",
"CHEBI:27004",
"CHEBI:46017",
"CHEBI:9580"
],
"hmdb":"HMDB00262",
"kegg.compound":"C00178",
"metanetx.chemical":"MNXM386",
"sbo":"SBO:0000247",
"seed.compound":"cpd00151"
}
},
{
"id":"dhgly_c",
"name":"Dehydroglycine",
"compartment":"c",
"charge":-1,
"formula":"C2H2NO2",
"annotation":{
"bigg.metabolite":"dhgly",
"biocyc":"META:CPD-12279",
"chebi":[
"CHEBI:53647",
"CHEBI:53664",
"CHEBI:77846"
],
"kegg.compound":"C15809",
"metanetx.chemical":"MNXM1984",
"sbo":"SBO:0000247",
"seed.compound":"cpd14545"
}
},
{
"id":"tma_c",
"name":"Trimethylamine",
"compartment":"c",
"charge":1,
"formula":"C3H10N",
"annotation":{
"bigg.metabolite":"tma",
"biocyc":"META:TRIMETHYLAMINE",
"chebi":[
"CHEBI:15261",
"CHEBI:18139",
"CHEBI:27125",
"CHEBI:27127",
"CHEBI:58389",
"CHEBI:9732"
],
"hmdb":"HMDB00906",
"kegg.compound":"C00565",
"metanetx.chemical":"MNXM352",
"sbo":"SBO:0000247",
"seed.compound":"cpd00441"
}
},
{
"id":"tmao_c",
"name":"Trimethylamine N-oxide",
"compartment":"c",
"charge":0,
"formula":"C3H9NO",
"annotation":{
"bigg.metabolite":"tmao",
"biocyc":"META:TRIMETHYLAMINE-N-O",
"chebi":[
"CHEBI:15262",
"CHEBI:15263",
"CHEBI:15724",
"CHEBI:27126",
"CHEBI:9733"
],
"hmdb":"HMDB00925",
"kegg.compound":"C01104",
"metanetx.chemical":"MNXM437",
"sbo":"SBO:0000247",
"seed.compound":"cpd00811"
}
},
{
"id":"tmao_p",
"name":"Trimethylamine N-oxide",
"compartment":"p",
"charge":0,
"formula":"C3H9NO",
"annotation":{
"bigg.metabolite":"tmao",
"biocyc":"META:TRIMETHYLAMINE-N-O",
"chebi":[
"CHEBI:15262",
"CHEBI:15263",
"CHEBI:15724",
"CHEBI:27126",
"CHEBI:9733"
],
"hmdb":"HMDB00925",
"kegg.compound":"C01104",
"metanetx.chemical":"MNXM437",
"sbo":"SBO:0000247",
"seed.compound":"cpd00811"
}
},
{
"id":"tma_p",
"name":"Trimethylamine",
"compartment":"p",
"charge":1,
"formula":"C3H10N",
"annotation":{
"bigg.metabolite":"tma",
"biocyc":"META:TRIMETHYLAMINE",
"chebi":[
"CHEBI:15261",
"CHEBI:18139",
"CHEBI:27125",
"CHEBI:27127",
"CHEBI:58389",
"CHEBI:9732"
],
"hmdb":"HMDB00906",
"kegg.compound":"C00565",
"metanetx.chemical":"MNXM352",
"sbo":"SBO:0000247",
"seed.compound":"cpd00441"
}
},
{
"id":"2tpr3dpcoa_c",
"name":"2'-(5''-triphosphoribosyl)-3'-dephospho-CoA",
"compartment":"c",
"charge":-6,
"formula":"C26H40N7O26P5S",
"annotation":{
"bigg.metabolite":"2tpr3dpcoa",
"biocyc":"META:2-5-TRIPHOSPHORIBOSYL-3-DEPHOSPHO-",
"chebi":[
"CHEBI:11392",
"CHEBI:61378"
],
"kegg.compound":"C19771",
"lipidmaps":"LMFA07050169",
"metanetx.chemical":"MNXM2769",
"sbo":"SBO:0000247",
"seed.compound":"cpd15364"
}
},
{
"id":"tre6p_c",
"name":"Alpha,alpha'-Trehalose 6-phosphate",
"compartment":"c",
"charge":-2,
"formula":"C12H21O14P",
"annotation":{
"bigg.metabolite":"tre6p",
"biocyc":"META:TREHALOSE-6P",
"chebi":[
"CHEBI:10201",
"CHEBI:12285",
"CHEBI:15252",
"CHEBI:18283",
"CHEBI:22364",
"CHEBI:58429"
],
"hmdb":"HMDB01124",
"kegg.compound":"C00689",
"kegg.glycan":"G09795",
"metanetx.chemical":"MNXM448",
"sbo":"SBO:0000247",
"seed.compound":"cpd00523"
}
},
{
"id":"tre_c",
"name":"Trehalose",
"compartment":"c",
"charge":0,
"formula":"C12H22O11",
"annotation":{
"bigg.metabolite":"tre",
"biocyc":[
"META:CPD-15990",
"META:TREHALOSE"
],
"chebi":[
"CHEBI:10202",
"CHEBI:12281",
"CHEBI:12284",
"CHEBI:12287",
"CHEBI:15251",
"CHEBI:16551",
"CHEBI:22365",
"CHEBI:27082",
"CHEBI:46211"
],
"hmdb":"HMDB00975",
"kegg.compound":"C01083",
"kegg.glycan":"G00293",
"metanetx.chemical":"MNXM198",
"sbo":"SBO:0000247",
"seed.compound":"cpd00794"
}
},
{
"id":"tre_p",
"name":"Trehalose",
"compartment":"p",
"charge":0,
"formula":"C12H22O11",
"annotation":{
"bigg.metabolite":"tre",
"biocyc":[
"META:CPD-15990",
"META:TREHALOSE"
],
"chebi":[
"CHEBI:10202",
"CHEBI:12281",
"CHEBI:12284",
"CHEBI:12287",
"CHEBI:15251",
"CHEBI:16551",
"CHEBI:22365",
"CHEBI:27082",
"CHEBI:46211"
],
"hmdb":"HMDB00975",
"kegg.compound":"C01083",
"kegg.glycan":"G00293",
"metanetx.chemical":"MNXM198",
"sbo":"SBO:0000247",
"seed.compound":"cpd00794"
}
},
{
"id":"3ig3p_c",
"name":"C'-(3-Indolyl)-glycerol 3-phosphate",
"compartment":"c",
"charge":-2,
"formula":"C11H12NO6P",
"annotation":{
"bigg.metabolite":"3ig3p",
"biocyc":"META:INDOLE-3-GLYCEROL-P",
"chebi":[
"CHEBI:51793",
"CHEBI:58866"
],
"kegg.compound":"C03506",
"metanetx.chemical":"MNXM866",
"sbo":"SBO:0000247",
"seed.compound":[
"cpd02210",
"cpd29667"
]
}
},
{
"id":"trnatrp_c",
"name":"TRNA(Trp)",
"compartment":"c",
"charge":0,
"formula":"R",
"annotation":{
"bigg.metabolite":"trnatrp",
"biocyc":"META:TRP-tRNAs",
"chebi":[
"CHEBI:10691",
"CHEBI:15188",
"CHEBI:29181"
],
"kegg.compound":"C01652",
"metanetx.chemical":"MNXM90755",
"sbo":"SBO:0000247",
"seed.compound":[
"cpd11923",
"cpd28239"
]
}
},
{
"id":"trptrna_c",
"name":"L-Tryptophanyl-tRNA(Trp)",
"compartment":"c",
"charge":1,
"formula":"C11H11N2OR",
"annotation":{
"bigg.metabolite":"trptrna",
"chebi":[
"CHEBI:13179",
"CHEBI:29159",
"CHEBI:6312"
],
"kegg.compound":"C03512",
"metanetx.chemical":"MNXM89804",
"sbo":"SBO:0000247",
"seed.compound":"cpd12336"
}
},
{
"id":"trp__L_p",
"name":"L-Tryptophan",
"compartment":"p",
"charge":0,
"formula":"C11H12N2O2",
"annotation":{
"bigg.metabolite":"trp__L",
"biocyc":"META:TRP",
"chebi":[
"CHEBI:13178",
"CHEBI:16828",
"CHEBI:184633",
"CHEBI:21407",
"CHEBI:27163",
"CHEBI:27897",
"CHEBI:32702",
"CHEBI:32704",
"CHEBI:32727",
"CHEBI:32728",
"CHEBI:45988",
"CHEBI:46086",
"CHEBI:46125",
"CHEBI:46225",
"CHEBI:57912",
"CHEBI:6310",
"CHEBI:64554",
"CHEBI:9769"
],
"hmdb":[
"HMDB00929",
"HMDB30396"
],
"kegg.compound":[
"C00078",
"C00806"
],
"kegg.drug":"D00020",
"metanetx.chemical":"MNXM94",
"sbo":"SBO:0000247",
"seed.compound":[
"cpd00065",
"cpd19007"
]
}
},
{
"id":"ttrcyc_p",
"name":"Tetracycline",
"compartment":"p",
"charge":0,
"formula":"C22H24N2O8",
"annotation":{
"bigg.metabolite":"ttrcyc",
"biocyc":"META:CPD0-1414",
"chebi":[
"CHEBI:26894",
"CHEBI:27902",
"CHEBI:45729",
"CHEBI:71392",
"CHEBI:77932",
"CHEBI:9474"
],
"hmdb":"HMDB14897",
"kegg.compound":"C06570",
"kegg.drug":"D00201",
"metanetx.chemical":"MNXM97613",
"sbo":"SBO:0000247",
"seed.compound":"cpd03977"
}
},
{
"id":"tungs_c",
"name":"Tungstate",
"compartment":"c",
"charge":-2,
"formula":"O4W1",
"annotation":{
"bigg.metabolite":"tungs",
"biocyc":"META:TUNGSTATE",
"chebi":[
"CHEBI:30518",
"CHEBI:36271",
"CHEBI:36272",
"CHEBI:46497",
"CHEBI:46502"
],
"kegg.compound":"C20679",
"metanetx.chemical":"MNXM88308",
"sbo":"SBO:0000247",
"seed.compound":"cpd15574"
}
},
{
"id":"tungs_p",
"name":"Tungstate",
"compartment":"p",
"charge":-2,
"formula":"O4W1",
"annotation":{
"bigg.metabolite":"tungs",
"biocyc":"META:TUNGSTATE",
"chebi":[
"CHEBI:30518",
"CHEBI:36271",
"CHEBI:36272",
"CHEBI:46497",
"CHEBI:46502"
],
"kegg.compound":"C20679",
"metanetx.chemical":"MNXM88308",
"sbo":"SBO:0000247",
"seed.compound":"cpd15574"
}
},
{
"id":"tym_p",
"name":"Tyramine",
"compartment":"p",
"charge":1,
"formula":"C8H12NO",
"annotation":{
"bigg.metabolite":"tym",
"biocyc":"META:TYRAMINE",
"chebi":[
"CHEBI:15276",
"CHEBI:15760",
"CHEBI:27174",
"CHEBI:327995",
"CHEBI:9799"
],
"hmdb":[
"HMDB00306",
"HMDB62629"
],
"kegg.compound":"C00483",
"metanetx.chemical":"MNXM603",
"sbo":"SBO:0000247",
"seed.compound":"cpd00374"
}
},
{
"id":"tyrp_p",
"name":"Phosphotyrosine",
"compartment":"p",
"charge":-2,
"formula":"C9H10NO6P",
"annotation":{
"bigg.metabolite":"tyrp",
"biocyc":"META:CPD-3728",
"chebi":[
"CHEBI:21991",
"CHEBI:37788",
"CHEBI:45080",
"CHEBI:45158",
"CHEBI:45187",
"CHEBI:45209",
"CHEBI:62338",
"CHEBI:8171"
],
"kegg.compound":"C06501",
"metanetx.chemical":"MNXM3323",
"sbo":"SBO:0000247",
"seed.compound":"cpd03912"
}
},
{
"id":"tyr__L_p",
"name":"L-Tyrosine",
"compartment":"p",
"charge":0,
"formula":"C9H11NO3",
"annotation":{
"bigg.metabolite":"tyr__L",
"biocyc":"META:TYR",
"chebi":[
"CHEBI:13181",
"CHEBI:15277",
"CHEBI:17895",
"CHEBI:18186",
"CHEBI:21411",
"CHEBI:27176",
"CHEBI:32760",
"CHEBI:32761",
"CHEBI:32762",
"CHEBI:32784",
"CHEBI:32785",
"CHEBI:32786",
"CHEBI:46070",
"CHEBI:46161",
"CHEBI:58315",
"CHEBI:6313",
"CHEBI:9800"
],
"hmdb":[
"HMDB00158",
"HMDB00647"
],
"kegg.compound":[
"C00082",
"C01536"
],
"kegg.drug":"D00022",
"metanetx.chemical":"MNXM76",
"sbo":"SBO:0000247",
"seed.compound":[
"cpd00069",
"cpd30745"
]
}
},
{
"id":"trnatyr_c",
"name":"TRNA(Tyr)",
"compartment":"c",
"charge":0,
"formula":"R",
"annotation":{
"bigg.metabolite":"trnatyr",
"biocyc":"META:TYR-tRNAs",
"chebi":[
"CHEBI:10692",
"CHEBI:15189",
"CHEBI:29182"
],
"kegg.compound":"C00787",
"metanetx.chemical":"MNXM90668",
"sbo":"SBO:0000247",
"seed.compound":"cpd11751"
}
},
{
"id":"tyrtrna_c",
"name":"L-Tyrosyl-tRNA(Tyr)",
"compartment":"c",
"charge":1,
"formula":"C9H10NO2R",
"annotation":{
"bigg.metabolite":"tyrtrna",
"chebi":[
"CHEBI:13185",
"CHEBI:29161",
"CHEBI:6318"
],
"kegg.compound":"C02839",
"metanetx.chemical":"MNXM89822",
"sbo":"SBO:0000247",
"seed.compound":"cpd12194"
}
},
{
"id":"athtp_c",
"name":"Adenosine thiamine triphosphate",
"compartment":"c",
"charge":-2,
"formula":"C22H28N9O13P3S",
"annotation":{
"bigg.metabolite":"athtp",
"biocyc":"META:CPD0-1095",
"chebi":[
"CHEBI:71393",
"CHEBI:71394"
],
"hmdb":"HMDB13646",
"metanetx.chemical":"MNXM8249",
"sbo":"SBO:0000247"
}
},
{
"id":"u3hga_c",
"name":"UDP-3-O-(3-hydroxytetradecanoyl)-D-glucosamine",
"compartment":"c",
"charge":-1,
"formula":"C29H50N3O18P2",
"annotation":{
"bigg.metabolite":"u3hga",
"biocyc":"META:UDP-OHMYR-GLUCOSAMINE",
"chebi":[
"CHEBI:22095",
"CHEBI:27392",
"CHEBI:58510",
"CHEBI:71573",
"CHEBI:71619",
"CHEBI:9807"
],
"kegg.compound":"C06022",
"metanetx.chemical":"MNXM2036",
"sbo":"SBO:0000247",
"seed.compound":"cpd03584"
}
},
{
"id":"ugmd_c",
"name":"UDP-N-acetylmuramoyl-L-alanyl-D-gamma-glutamyl-meso-2,6-diaminopimelate",
"compartment":"c",
"charge":-4,
"formula":"C35H51N7O26P2",
"annotation":{
"bigg.metabolite":"ugmd",
"chebi":[
"CHEBI:13460",
"CHEBI:13463",
"CHEBI:13481",
"CHEBI:22124",
"CHEBI:28639",
"CHEBI:30905",
"CHEBI:58582",
"CHEBI:9831"
],
"metanetx.chemical":"MNXM162592",
"sbo":"SBO:0000247"
}
},
{
"id":"uamag_c",
"name":"UDP-N-acetylmuramoyl-L-alanyl-D-glutamate",
"compartment":"c",
"charge":-4,
"formula":"C28H39N5O23P2",
"annotation":{
"bigg.metabolite":"uamag",
"biocyc":"META:UDP-AA-GLUTAMATE",
"chebi":[
"CHEBI:13461",
"CHEBI:13482",
"CHEBI:16970",
"CHEBI:22125",
"CHEBI:46143",
"CHEBI:57968",
"CHEBI:83900",
"CHEBI:9832"
],
"kegg.compound":"C00692",
"metanetx.chemical":"MNXM955",
"sbo":"SBO:0000247",
"seed.compound":"cpd00525"
}
},
{
"id":"udpacgal_p",
"name":"UDP-N-acetyl-D-galactosamine",
"compartment":"p",
"charge":-2,
"formula":"C17H25N3O17P2",
"annotation":{
"bigg.metabolite":"udpacgal",
"biocyc":"META:UDP-N-ACETYL-GALACTOSAMINE",
"chebi":[
"CHEBI:13455",
"CHEBI:13470",
"CHEBI:16650",
"CHEBI:22112",
"CHEBI:57847",
"CHEBI:9820"
],
"kegg.compound":"C00203",
"kegg.glycan":"G10611",
"metanetx.chemical":"MNXM162233",
"sbo":"SBO:0000247",
"seed.compound":"cpd00175"
}
},
{
"id":"uacgam_p",
"name":"UDP-N-acetyl-D-glucosamine",
"compartment":"p",
"charge":-2,
"formula":"C17H25N3O17P2",
"annotation":{
"bigg.metabolite":"uacgam",
"biocyc":"META:UDP-N-ACETYL-D-GLUCOSAMINE",
"chebi":[
"CHEBI:13456",
"CHEBI:13473",
"CHEBI:13475",
"CHEBI:13476",
"CHEBI:16264",
"CHEBI:22115",
"CHEBI:46243",
"CHEBI:46287",
"CHEBI:57705",
"CHEBI:9823"
],
"hmdb":"HMDB62760",
"kegg.compound":"C00043",
"kegg.glycan":"G10610",
"lipidmaps":"LMSL01010002",
"metanetx.chemical":"MNXM47",
"sbo":"SBO:0000247",
"seed.compound":"cpd00037"
}
},
{
"id":"uacmam_c",
"name":"UDP-N-acetyl-D-mannosamine",
"compartment":"c",
"charge":-2,
"formula":"C17H25N3O17P2",
"annotation":{
"bigg.metabolite":"uacmam",
"biocyc":"META:UDP-MANNAC",
"chebi":[
"CHEBI:13457",
"CHEBI:13474",
"CHEBI:16287",
"CHEBI:22116",
"CHEBI:57715",
"CHEBI:68623",
"CHEBI:68678",
"CHEBI:9824"
],
"hmdb":"HMDB13112",
"kegg.compound":"C01170",
"kegg.glycan":"G11112",
"metanetx.chemical":"MNXM932",
"sbo":"SBO:0000247",
"seed.compound":"cpd00861"
}
},
{
"id":"u3aga_c",
"name":"UDP-3-O-(3-hydroxytetradecanoyl)-N-acetylglucosamine",
"compartment":"c",
"charge":-2,
"formula":"C31H51N3O19P2",
"annotation":{
"bigg.metabolite":"u3aga",
"biocyc":"META:UDP-OHMYR-ACETYLGLUCOSAMINE",
"chebi":[
"CHEBI:61494",
"CHEBI:61537"
],
"kegg.compound":"C04738",
"metanetx.chemical":"MNXM2157",
"sbo":"SBO:0000247",
"seed.compound":"cpd02886"
}
},
{
"id":"uaccg_c",
"name":"UDP-N-acetyl-3-O-(1-carboxyvinyl)-D-glucosamine",
"compartment":"c",
"charge":-3,
"formula":"C20H26N3O19P2",
"annotation":{
"bigg.metabolite":"uaccg",
"biocyc":"META:UDP-ACETYL-CARBOXYVINYL-GLUCOSAMINE",
"chebi":[
"CHEBI:13466",
"CHEBI:13467",
"CHEBI:16435",
"CHEBI:22110",
"CHEBI:57771",
"CHEBI:68483",
"CHEBI:68507",
"CHEBI:9818"
],
"kegg.compound":"C04631",
"metanetx.chemical":"MNXM1688",
"sbo":"SBO:0000247",
"seed.compound":"cpd02820"
}
},
{
"id":"uama_c",
"name":"UDP-N-acetylmuramoyl-L-alanine",
"compartment":"c",
"charge":-3,
"formula":"C23H33N4O20P2",
"annotation":{
"bigg.metabolite":"uama",
"biocyc":"META:CPD0-1456",
"chebi":[
"CHEBI:13459",
"CHEBI:13478",
"CHEBI:16932",
"CHEBI:22123",
"CHEBI:57953",
"CHEBI:83898",
"CHEBI:84726",
"CHEBI:9830"
],
"kegg.compound":"C01212",
"metanetx.chemical":"MNXM1953",
"sbo":"SBO:0000247",
"seed.compound":[
"cpd00890",
"cpd29609"
]
}
},
{
"id":"uamr_c",
"name":"UDP-N-acetylmuramate",
"compartment":"c",
"charge":-3,
"formula":"C20H28N3O19P2",
"annotation":{
"bigg.metabolite":"uamr",
"biocyc":"META:UDP-N-ACETYLMURAMATE",
"chebi":[
"CHEBI:13458",
"CHEBI:13477",
"CHEBI:17882",
"CHEBI:22120",
"CHEBI:58309",
"CHEBI:70757",
"CHEBI:70765",
"CHEBI:9827"
],
"kegg.compound":"C01050",
"metanetx.chemical":"MNXM785",
"sbo":"SBO:0000247",
"seed.compound":"cpd00773"
}
},
{
"id":"udpgal_c",
"name":"UDPgalactose",
"compartment":"c",
"charge":-2,
"formula":"C15H22N2O17P2",
"annotation":{
"bigg.metabolite":"udpgal",
"biocyc":"META:CPD-14553",
"chebi":[
"CHEBI:13487",
"CHEBI:13495",
"CHEBI:18307",
"CHEBI:22100",
"CHEBI:42751",
"CHEBI:58439",
"CHEBI:66914",
"CHEBI:67119",
"CHEBI:9811"
],
"hmdb":"HMDB62573",
"kegg.compound":"C00052",
"kegg.glycan":"G10609",
"metanetx.chemical":"MNXM89795",
"sbo":"SBO:0000247",
"seed.compound":[
"cpd00043",
"cpd30770"
]
}
},
{
"id":"udpgal_p",
"name":"UDPgalactose",
"compartment":"p",
"charge":-2,
"formula":"C15H22N2O17P2",
"annotation":{
"bigg.metabolite":"udpgal",
"biocyc":"META:CPD-14553",
"chebi":[
"CHEBI:13487",
"CHEBI:13495",
"CHEBI:18307",
"CHEBI:22100",
"CHEBI:42751",
"CHEBI:58439",
"CHEBI:66914",
"CHEBI:67119",
"CHEBI:9811"
],
"hmdb":"HMDB62573",
"kegg.compound":"C00052",
"kegg.glycan":"G10609",
"metanetx.chemical":"MNXM89795",
"sbo":"SBO:0000247",
"seed.compound":[
"cpd00043",
"cpd30770"
]
}
},
{
"id":"udpglcur_c",
"name":"UDP-D-glucuronate",
"compartment":"c",
"charge":-3,
"formula":"C15H19N2O18P2",
"annotation":{
"bigg.metabolite":"udpglcur",
"biocyc":"META:UDP-GLUCURONATE",
"chebi":[
"CHEBI:13489",
"CHEBI:13506",
"CHEBI:17200",
"CHEBI:22104",
"CHEBI:46309",
"CHEBI:58052",
"CHEBI:9846"
],
"kegg.compound":"C00167",
"kegg.glycan":"G10612",
"metanetx.chemical":"MNXM87",
"sbo":"SBO:0000247",
"seed.compound":"cpd00144"
}
},
{
"id":"udpLa4o_c",
"name":"UDP-4-keto-pyranose",
"compartment":"c",
"charge":-2,
"formula":"C14H18N2O16P2",
"annotation":{
"bigg.metabolite":"udpLa4o",
"biocyc":"META:5-BETA-L-THREO-PENTAPYRANOSYL-4-ULOSE-",
"chebi":[
"CHEBI:47028",
"CHEBI:58710"
],
"kegg.compound":"C16155",
"metanetx.chemical":"MNXM1505",
"sbo":"SBO:0000247",
"seed.compound":[
"cpd14876",
"cpd15578"
]
}
},
{
"id":"udpglcur_p",
"name":"UDP-D-glucuronate",
"compartment":"p",
"charge":-3,
"formula":"C15H19N2O18P2",
"annotation":{
"bigg.metabolite":"udpglcur",
"biocyc":"META:UDP-GLUCURONATE",
"chebi":[
"CHEBI:13489",
"CHEBI:13506",
"CHEBI:17200",
"CHEBI:22104",
"CHEBI:46309",
"CHEBI:58052",
"CHEBI:9846"
],
"kegg.compound":"C00167",
"kegg.glycan":"G10612",
"metanetx.chemical":"MNXM87",
"sbo":"SBO:0000247",
"seed.compound":"cpd00144"
}
},
{
"id":"udpg_p",
"name":"UDPglucose",
"compartment":"p",
"charge":-2,
"formula":"C15H22N2O17P2",
"annotation":{
"bigg.metabolite":"udpg",
"biocyc":"META:CPD-12575",
"chebi":[
"CHEBI:13498",
"CHEBI:13505",
"CHEBI:18066",
"CHEBI:22103",
"CHEBI:27234",
"CHEBI:28532",
"CHEBI:42885",
"CHEBI:46228",
"CHEBI:46229",
"CHEBI:52249",
"CHEBI:58367",
"CHEBI:58885",
"CHEBI:9845",
"CHEBI:9895"
],
"kegg.compound":"C00029",
"kegg.glycan":"G10608",
"metanetx.chemical":"MNXM52",
"sbo":"SBO:0000247",
"seed.compound":[
"cpd00026",
"cpd28293"
]
}
},
{
"id":"udpLa4n_c",
"name":"Uridine 5''-diphospho-{beta}-4-deoxy-4-amino-L-arabinose",
"compartment":"c",
"charge":-1,
"formula":"C14H22N3O15P2",
"annotation":{
"bigg.metabolite":"udpLa4n",
"biocyc":"META:UDP-4-AMINO-4-DEOXY-L-ARABINOSE",
"chebi":[
"CHEBI:47025",
"CHEBI:58708"
],
"kegg.compound":"C16153",
"metanetx.chemical":"MNXM1786",
"sbo":"SBO:0000247",
"seed.compound":"cpd14874"
}
},
{
"id":"udpLa4fn_c",
"name":"Uridine 5''-diphospho-{beta}-4-deoxy-4-formamido-L-arabinose",
"compartment":"c",
"charge":-2,
"formula":"C15H21N3O16P2",
"annotation":{
"bigg.metabolite":"udpLa4fn",
"biocyc":"META:UDP-L-ARA4-FORMYL-N",
"chebi":[
"CHEBI:47027",
"CHEBI:58709"
],
"kegg.compound":"C16154",
"metanetx.chemical":"MNXM1390",
"sbo":"SBO:0000247",
"seed.compound":"cpd14875"
}
},
{
"id":"uLa4n_c",
"name":"Undecaprenyl phosphate-4-amino-4-deoxy-L-arabinose",
"compartment":"c",
"charge":0,
"formula":"C60H100N1O7P1",
"annotation":{
"bigg.metabolite":"uLa4n",
"metanetx.chemical":"MNXM90891",
"sbo":"SBO:0000247",
"seed.compound":"cpd15576"
}
},
{
"id":"um4p_c",
"name":"UDP-N-acetylmuramoyl-L-alanyl-D-gamma-glutamyl-meso-2,6-diaminopimelate-D-alanine",
"compartment":"c",
"charge":-4,
"formula":"C38H56N8O27P2",
"annotation":{
"bigg.metabolite":"um4p",
"metanetx.chemical":"MNXM147329",
"sbo":"SBO:0000247",
"seed.compound":"cpd15579"
}
},
{
"id":"uLa4fn_c",
"name":"Undecaprenyl phosphate-4-amino-4-formyl-L-arabinose",
"compartment":"c",
"charge":-1,
"formula":"C61H99N1O8P1",
"annotation":{
"bigg.metabolite":"uLa4fn",
"biocyc":"META:CPD0-2153",
"metanetx.chemical":"MNXM88505",
"sbo":"SBO:0000247",
"seed.compound":"cpd15575"
}
},
{
"id":"uppg3_c",
"name":"Uroporphyrinogen III",
"compartment":"c",
"charge":-8,
"formula":"C40H36N4O16",
"annotation":{
"bigg.metabolite":"uppg3",
"biocyc":"META:UROPORPHYRINOGEN-III",
"chebi":[
"CHEBI:15300",
"CHEBI:15437",
"CHEBI:27257",
"CHEBI:57308",
"CHEBI:9905"
],
"hmdb":"HMDB01086",
"kegg.compound":"C01051",
"metanetx.chemical":"MNXM414",
"sbo":"SBO:0000247",
"seed.compound":"cpd00774"
}
},
{
"id":"cbm_c",
"name":"Carbamate",
"compartment":"c",
"charge":-1,
"formula":"CH2NO2",
"annotation":{
"bigg.metabolite":"cbm",
"biocyc":"META:CARBAMATE",
"chebi":[
"CHEBI:13941",
"CHEBI:22504",
"CHEBI:23002",
"CHEBI:28616",
"CHEBI:3386",
"CHEBI:44573"
],
"hmdb":"HMDB03551",
"kegg.compound":"C01563",
"metanetx.chemical":"MNXM742",
"sbo":"SBO:0000247",
"seed.compound":"cpd01101"
}
},
{
"id":"ura_p",
"name":"Uracil",
"compartment":"p",
"charge":0,
"formula":"C4H4N2O2",
"annotation":{
"bigg.metabolite":"ura",
"biocyc":"META:URACIL",
"chebi":[
"CHEBI:15288",
"CHEBI:17568",
"CHEBI:27210",
"CHEBI:43254",
"CHEBI:46375",
"CHEBI:9882"
],
"hmdb":"HMDB00300",
"kegg.compound":"C00106",
"kegg.drug":[
"D00027",
"D09776"
],
"metanetx.chemical":"MNXM158",
"sbo":"SBO:0000247",
"seed.compound":"cpd00092"
}
},
{
"id":"urea_p",
"name":"Urea CH4N2O",
"compartment":"p",
"charge":0,
"formula":"CH4N2O",
"annotation":{
"bigg.metabolite":"urea",
"biocyc":"META:UREA",
"chebi":[
"CHEBI:134711",
"CHEBI:15292",
"CHEBI:16199",
"CHEBI:27218",
"CHEBI:32285",
"CHEBI:46379",
"CHEBI:48376",
"CHEBI:9888"
],
"hmdb":"HMDB00294",
"kegg.compound":"C00086",
"kegg.drug":[
"D00023",
"D01749",
"D10496"
],
"metanetx.chemical":"MNXM117",
"sbo":"SBO:0000247",
"seed.compound":"cpd00073"
}
},
{
"id":"urate_c",
"name":"Urate C5H4N4O3",
"compartment":"c",
"charge":0,
"formula":"C5H4N4O3",
"annotation":{
"bigg.metabolite":"urate",
"biocyc":[
"META:CPD-15041",
"META:CPD-15332",
"META:URATE"
],
"chebi":[
"CHEBI:15290",
"CHEBI:17775",
"CHEBI:27216",
"CHEBI:27226",
"CHEBI:30848",
"CHEBI:46455",
"CHEBI:46811",
"CHEBI:46814",
"CHEBI:46817",
"CHEBI:46818",
"CHEBI:46820",
"CHEBI:46821",
"CHEBI:46822",
"CHEBI:46823",
"CHEBI:46824",
"CHEBI:46825",
"CHEBI:46826",
"CHEBI:49051",
"CHEBI:62585",
"CHEBI:62589",
"CHEBI:9885"
],
"hmdb":"HMDB00289",
"kegg.compound":"C00366",
"metanetx.chemical":"MNXM441",
"sbo":"SBO:0000247",
"seed.compound":"cpd00300"
}
},
{
"id":"valtrna_c",
"name":"L-Valyl-tRNA(Val)",
"compartment":"c",
"charge":1,
"formula":"C5H10NOR",
"annotation":{
"bigg.metabolite":"valtrna",
"chebi":[
"CHEBI:13187",
"CHEBI:29164",
"CHEBI:6322"
],
"kegg.compound":"C02554",
"metanetx.chemical":"MNXM90110",
"sbo":"SBO:0000247",
"seed.compound":"cpd12133"
}
},
{
"id":"trnaval_c",
"name":"TRNA(Val)",
"compartment":"c",
"charge":0,
"formula":"R",
"annotation":{
"bigg.metabolite":"trnaval",
"biocyc":"META:VAL-tRNAs",
"chebi":[
"CHEBI:10694",
"CHEBI:15191",
"CHEBI:29183"
],
"kegg.compound":"C01653",
"metanetx.chemical":"MNXM90885",
"sbo":"SBO:0000247",
"seed.compound":[
"cpd11924",
"cpd28318"
]
}
},
{
"id":"val__L_p",
"name":"L-Valine",
"compartment":"p",
"charge":0,
"formula":"C5H11NO2",
"annotation":{
"bigg.metabolite":"val__L",
"biocyc":"META:VAL",
"chebi":[
"CHEBI:13186",
"CHEBI:16414",
"CHEBI:21417",
"CHEBI:27266",
"CHEBI:32851",
"CHEBI:32852",
"CHEBI:32859",
"CHEBI:32860",
"CHEBI:46282",
"CHEBI:46376",
"CHEBI:46418",
"CHEBI:46484",
"CHEBI:57762",
"CHEBI:6321",
"CHEBI:87977"
],
"hmdb":[
"HMDB00883",
"HMDB34366"
],
"kegg.compound":[
"C00183",
"C16436"
],
"kegg.drug":"D00039",
"lipidmaps":"LMFA01100046",
"metanetx.chemical":"MNXM199",
"sbo":"SBO:0000247",
"seed.compound":[
"cpd00156",
"cpd15141"
]
}
},
{
"id":"xan_p",
"name":"Xanthine",
"compartment":"p",
"charge":0,
"formula":"C5H4N4O2",
"annotation":{
"bigg.metabolite":"xan",
"biocyc":"META:XANTHINE",
"chebi":[
"CHEBI:10059",
"CHEBI:15318",
"CHEBI:17712",
"CHEBI:27317",
"CHEBI:46377",
"CHEBI:48517"
],
"hmdb":"HMDB00292",
"kegg.compound":"C00385",
"metanetx.chemical":"MNXM174",
"sbo":"SBO:0000247",
"seed.compound":"cpd00309"
}
},
{
"id":"xyl__D_c",
"name":"D-Xylose",
"compartment":"c",
"charge":0,
"formula":"C5H10O5",
"annotation":{
"bigg.metabolite":"xyl__D",
"biocyc":"META:D-Xylopyranose",
"chebi":[
"CHEBI:53455",
"CHEBI:65327"
],
"hmdb":[
"HMDB00098",
"HMDB03763"
],
"kegg.compound":"C00181",
"kegg.drug":"D06346",
"metanetx.chemical":"MNXM348",
"sbo":"SBO:0000247",
"seed.compound":"cpd00154"
}
},
{
"id":"xylu__D_c",
"name":"D-Xylulose",
"compartment":"c",
"charge":0,
"formula":"C5H10O5",
"annotation":{
"bigg.metabolite":"xylu__D",
"biocyc":[
"META:D-XYLULOSE",
"META:L-XYLULOSE"
],
"chebi":[
"CHEBI:13035",
"CHEBI:13190",
"CHEBI:17140",
"CHEBI:17399",
"CHEBI:21120",
"CHEBI:21425",
"CHEBI:27353",
"CHEBI:4268",
"CHEBI:46514",
"CHEBI:6326"
],
"hmdb":[
"HMDB00654",
"HMDB00751",
"HMDB01644",
"HMDB02245"
],
"kegg.compound":[
"C00310",
"C00312"
],
"metanetx.chemical":"MNXM597",
"sbo":"SBO:0000247",
"seed.compound":[
"cpd00259",
"cpd00261"
]
}
},
{
"id":"xylu__L_p",
"name":"L-Xylulose",
"compartment":"p",
"charge":0,
"formula":"C5H10O5",
"annotation":{
"bigg.metabolite":"xylu__L",
"biocyc":[
"META:D-XYLULOSE",
"META:L-XYLULOSE"
],
"chebi":[
"CHEBI:13035",
"CHEBI:13190",
"CHEBI:17140",
"CHEBI:17399",
"CHEBI:21120",
"CHEBI:21425",
"CHEBI:27353",
"CHEBI:4268",
"CHEBI:46514",
"CHEBI:6326"
],
"hmdb":[
"HMDB00654",
"HMDB00751",
"HMDB01644",
"HMDB02245"
],
"kegg.compound":[
"C00310",
"C00312"
],
"metanetx.chemical":"MNXM597",
"sbo":"SBO:0000247",
"seed.compound":[
"cpd00259",
"cpd00261"
]
}
},
{
"id":"xyl__D_p",
"name":"D-Xylose",
"compartment":"p",
"charge":0,
"formula":"C5H10O5",
"annotation":{
"bigg.metabolite":"xyl__D",
"biocyc":"META:D-Xylopyranose",
"chebi":[
"CHEBI:53455",
"CHEBI:65327"
],
"hmdb":[
"HMDB00098",
"HMDB03763"
],
"kegg.compound":"C00181",
"kegg.drug":"D06346",
"metanetx.chemical":"MNXM348",
"sbo":"SBO:0000247",
"seed.compound":"cpd00154"
}
},
{
"id":"zn2_p",
"name":"Zinc",
"compartment":"p",
"charge":2,
"formula":"Zn",
"annotation":{
"bigg.metabolite":"zn2",
"chebi":[
"CHEBI:10113",
"CHEBI:27368",
"CHEBI:29105",
"CHEBI:49972",
"CHEBI:49982"
],
"hmdb":"HMDB01303",
"kegg.compound":[
"C00038",
"C12570"
],
"kegg.drug":"D01170",
"metanetx.chemical":"MNXM149",
"sbo":"SBO:0000247",
"seed.compound":"cpd00034"
}
},
{
"id":"drib_e",
"name":"Deoxyribose C5H10O4",
"compartment":"e",
"charge":0,
"formula":"C5H10O4",
"annotation":{
"bigg.metabolite":"drib",
"chebi":"CHEBI:90761",
"hmdb":"HMDB03224",
"kegg.compound":"C01801",
"metanetx.chemical":"MNXM90412",
"sbo":"SBO:0000247",
"seed.compound":"cpd01242"
}
},
{
"id":"drib_p",
"name":"Deoxyribose C5H10O4",
"compartment":"p",
"charge":0,
"formula":"C5H10O4",
"annotation":{
"bigg.metabolite":"drib",
"chebi":"CHEBI:90761",
"hmdb":"HMDB03224",
"kegg.compound":"C01801",
"metanetx.chemical":"MNXM90412",
"sbo":"SBO:0000247",
"seed.compound":"cpd01242"
}
},
{
"id":"4hphac_e",
"name":"4-Hydroxyphenylacetate",
"compartment":"e",
"charge":-1,
"formula":"C8H7O3",
"annotation":{
"bigg.metabolite":"4hphac",
"biocyc":"META:4-HYDROXYPHENYLACETATE",
"chebi":[
"CHEBI:12014",
"CHEBI:18101",
"CHEBI:1874",
"CHEBI:20419",
"CHEBI:31128",
"CHEBI:40091",
"CHEBI:48999"
],
"hmdb":[
"HMDB00020",
"HMDB60390"
],
"kegg.compound":[
"C00642",
"C13636"
],
"metanetx.chemical":"MNXM3863",
"sbo":"SBO:0000247",
"seed.compound":[
"cpd00489",
"cpd19151"
]
}
},
{
"id":"4abz_e",
"name":"4-Aminobenzoate",
"compartment":"e",
"charge":-1,
"formula":"C7H6NO2",
"annotation":{
"bigg.metabolite":"4abz",
"biocyc":"META:P-AMINO-BENZOATE",
"chebi":[
"CHEBI:113372",
"CHEBI:11959",
"CHEBI:1783",
"CHEBI:17836",
"CHEBI:20314",
"CHEBI:20315",
"CHEBI:30753",
"CHEBI:44778"
],
"kegg.compound":"C00568",
"kegg.drug":"D02456",
"metanetx.chemical":"MNXM421",
"sbo":"SBO:0000247",
"seed.compound":"cpd00443"
}
},
{
"id":"3pg_p",
"name":"3-Phospho-D-glycerate",
"compartment":"p",
"charge":-3,
"formula":"C3H4O7P",
"annotation":{
"bigg.metabolite":"3pg",
"biocyc":"META:G3P",
"chebi":[
"CHEBI:11879",
"CHEBI:11880",
"CHEBI:12987",
"CHEBI:1657",
"CHEBI:17794",
"CHEBI:21029",
"CHEBI:58272"
],
"kegg.compound":"C00197",
"metanetx.chemical":"MNXM126",
"sbo":"SBO:0000247",
"seed.compound":"cpd00169"
}
},
{
"id":"3pg_e",
"name":"3-Phospho-D-glycerate",
"compartment":"e",
"charge":-3,
"formula":"C3H4O7P",
"annotation":{
"bigg.metabolite":"3pg",
"biocyc":"META:G3P",
"chebi":[
"CHEBI:11879",
"CHEBI:11880",
"CHEBI:12987",
"CHEBI:1657",
"CHEBI:17794",
"CHEBI:21029",
"CHEBI:58272"
],
"kegg.compound":"C00197",
"metanetx.chemical":"MNXM126",
"sbo":"SBO:0000247",
"seed.compound":"cpd00169"
}
},
{
"id":"drib_c",
"name":"Deoxyribose C5H10O4",
"compartment":"c",
"charge":0,
"formula":"C5H10O4",
"annotation":{
"bigg.metabolite":"drib",
"chebi":"CHEBI:90761",
"hmdb":"HMDB03224",
"kegg.compound":"C01801",
"metanetx.chemical":"MNXM90412",
"sbo":"SBO:0000247",
"seed.compound":"cpd01242"
}
},
{
"id":"acon_C_e",
"name":"Cis-Aconitate",
"compartment":"e",
"charge":-3,
"formula":"C6H3O6",
"annotation":{
"bigg.metabolite":"acon_C",
"biocyc":"META:CIS-ACONITATE",
"chebi":[
"CHEBI:10482",
"CHEBI:12798",
"CHEBI:16383",
"CHEBI:23306",
"CHEBI:23308",
"CHEBI:32805"
],
"hmdb":[
"HMDB00072",
"HMDB00461"
],
"kegg.compound":"C00417",
"metanetx.chemical":"MNXM813",
"sbo":"SBO:0000247",
"seed.compound":"cpd00331"
}
},
{
"id":"chitob_e",
"name":"Chitobiose C16H28N2O11",
"compartment":"e",
"charge":0,
"formula":"C16H28N2O11",
"annotation":{
"bigg.metabolite":"chitob",
"metanetx.chemical":"MNXM147448",
"sbo":"SBO:0000247"
}
},
{
"id":"entermg_c",
"name":"Enterobactin monoglycosylated",
"compartment":"c",
"charge":0,
"formula":"C36H37N3O20",
"annotation":{
"bigg.metabolite":"entermg",
"metanetx.chemical":"MNXM148234",
"sbo":"SBO:0000247"
}
},
{
"id":"salchs4_c",
"name":"Salmochelin-S4",
"compartment":"c",
"charge":0,
"formula":"C42H47N3O25",
"annotation":{
"bigg.metabolite":"salchs4",
"metanetx.chemical":"MNXM145924",
"sbo":"SBO:0000247"
}
},
{
"id":"tag1p__D_c",
"name":"D-Tagatose-1-phosphate",
"compartment":"c",
"charge":-2,
"formula":"C6H11O9P",
"annotation":{
"bigg.metabolite":"tag1p__D",
"hmdb":"HMDB06328",
"metanetx.chemical":"MNXM11293",
"sbo":"SBO:0000247"
}
},
{
"id":"feroxB_e",
"name":"Ferrioxamine-B",
"compartment":"e",
"charge":1,
"formula":"C25H45N6O8",
"annotation":{
"bigg.metabolite":"feroxB",
"chebi":"CHEBI:5044",
"kegg.compound":"C07597",
"metanetx.chemical":"MNXM162837",
"sbo":"SBO:0000247"
}
},
{
"id":"tcb_e",
"name":"Tricarballylate",
"compartment":"e",
"charge":-3,
"formula":"C6H5O6",
"annotation":{
"bigg.metabolite":"tcb",
"biocyc":"META:CPD-3571",
"chebi":[
"CHEBI:45969",
"CHEBI:62517"
],
"kegg.compound":"C19806",
"metanetx.chemical":"MNXM4854",
"sbo":"SBO:0000247",
"seed.compound":"cpd16654"
}
},
{
"id":"tton_e",
"name":"Trithionate",
"compartment":"e",
"charge":-2,
"formula":"H2O6S3",
"annotation":{
"bigg.metabolite":"tton",
"biocyc":"META:CPD-552",
"chebi":[
"CHEBI:11095",
"CHEBI:15267",
"CHEBI:15987",
"CHEBI:27152",
"CHEBI:29210",
"CHEBI:33483",
"CHEBI:9749"
],
"kegg.compound":"C01861",
"metanetx.chemical":"MNXM1871",
"sbo":"SBO:0000247",
"seed.compound":"cpd01281"
}
},
{
"id":"4hthr_e",
"name":"4-Hydroxy-L-threonine",
"compartment":"e",
"charge":0,
"formula":"C4H9NO4",
"annotation":{
"bigg.metabolite":"4hthr",
"biocyc":"META:CPD0-2189",
"chebi":[
"CHEBI:1853",
"CHEBI:20393",
"CHEBI:28330",
"CHEBI:60904"
],
"kegg.compound":"C06056",
"metanetx.chemical":"MNXM1802",
"sbo":"SBO:0000247",
"seed.compound":"cpd03608"
}
},
{
"id":"dxyl_e",
"name":"1-deoxy-D-xylulose",
"compartment":"e",
"charge":0,
"formula":"C5H10O4",
"annotation":{
"bigg.metabolite":"dxyl",
"biocyc":"META:CPD-1093",
"chebi":[
"CHEBI:19038",
"CHEBI:28354",
"CHEBI:621"
],
"hmdb":"HMDB01292",
"kegg.compound":"C06257",
"metanetx.chemical":"MNXM2454",
"sbo":"SBO:0000247",
"seed.compound":"cpd03738"
}
},
{
"id":"dxyl_p",
"name":"1-deoxy-D-xylulose",
"compartment":"p",
"charge":0,
"formula":"C5H10O4",
"annotation":{
"bigg.metabolite":"dxyl",
"biocyc":"META:CPD-1093",
"chebi":[
"CHEBI:19038",
"CHEBI:28354",
"CHEBI:621"
],
"hmdb":"HMDB01292",
"kegg.compound":"C06257",
"metanetx.chemical":"MNXM2454",
"sbo":"SBO:0000247",
"seed.compound":"cpd03738"
}
},
{
"id":"chitob_p",
"name":"Chitobiose C16H28N2O11",
"compartment":"p",
"charge":0,
"formula":"C16H28N2O11",
"annotation":{
"bigg.metabolite":"chitob",
"metanetx.chemical":"MNXM147448",
"sbo":"SBO:0000247"
}
},
{
"id":"chit6p_c",
"name":"Chitobiose-6-phosphate",
"compartment":"c",
"charge":-2,
"formula":"C16H27N2O14P",
"annotation":{
"bigg.metabolite":"chit6p",
"biocyc":"META:DIACETYLCHITOBIOSE-6-PHOSPHATE",
"chebi":[
"CHEBI:64883",
"CHEBI:64897"
],
"kegg.compound":"C21152",
"metanetx.chemical":"MNXM11353",
"sbo":"SBO:0000247",
"seed.compound":"cpd26854"
}
},
{
"id":"urcan_c",
"name":"Urocanate C6H5N2O2",
"compartment":"c",
"charge":-1,
"formula":"C6H5N2O2",
"annotation":{
"bigg.metabolite":"urcan",
"biocyc":"META:UROCANATE",
"chebi":[
"CHEBI:15298",
"CHEBI:17771",
"CHEBI:27247",
"CHEBI:27248",
"CHEBI:30817",
"CHEBI:46392",
"CHEBI:9899"
],
"hmdb":[
"HMDB00301",
"HMDB02280",
"HMDB62562"
],
"kegg.compound":"C00785",
"metanetx.chemical":"MNXM700",
"sbo":"SBO:0000247",
"seed.compound":"cpd00581"
}
},
{
"id":"4izp_c",
"name":"4-Imidazolone-5-propanoate",
"compartment":"c",
"charge":-1,
"formula":"C6H7N2O3",
"annotation":{
"bigg.metabolite":"4izp",
"biocyc":"META:4-IMIDAZOLONE-5-PROPIONATE",
"chebi":[
"CHEBI:11041",
"CHEBI:11730",
"CHEBI:1886",
"CHEBI:20430",
"CHEBI:20431",
"CHEBI:27384",
"CHEBI:57255",
"CHEBI:58508",
"CHEBI:77893"
],
"hmdb":"HMDB62719",
"kegg.compound":"C03680",
"metanetx.chemical":"MNXM90394",
"sbo":"SBO:0000247",
"seed.compound":"cpd02311"
}
},
{
"id":"airs_p",
"name":"Aminoimidazole-riboside",
"compartment":"p",
"charge":0,
"formula":"C8H13N3O4",
"annotation":{
"bigg.metabolite":"airs",
"metanetx.chemical":"MNXM147036",
"sbo":"SBO:0000247"
}
},
{
"id":"airs_c",
"name":"Aminoimidazole-riboside",
"compartment":"c",
"charge":0,
"formula":"C8H13N3O4",
"annotation":{
"bigg.metabolite":"airs",
"metanetx.chemical":"MNXM147036",
"sbo":"SBO:0000247"
}
},
{
"id":"feroxE_e",
"name":"Ferrioxamine-E",
"compartment":"e",
"charge":0,
"formula":"C27H45N6O9",
"annotation":{
"bigg.metabolite":"feroxE",
"chebi":"CHEBI:60261",
"hmdb":"HMDB41894",
"metanetx.chemical":"MNXM97708",
"sbo":"SBO:0000247"
}
},
{
"id":"scys__L_c",
"name":"S-Sulfo-L-cysteine",
"compartment":"c",
"charge":-1,
"formula":"C3H6NO5S2",
"annotation":{
"bigg.metabolite":"scys__L",
"biocyc":"META:SULFO-CYSTEINE",
"chebi":[
"CHEBI:22075",
"CHEBI:27891",
"CHEBI:62225",
"CHEBI:8974"
],
"kegg.compound":"C05824",
"metanetx.chemical":"MNXM2428",
"sbo":"SBO:0000247",
"seed.compound":"cpd03456"
}
},
{
"id":"pep_e",
"name":"Phosphoenolpyruvate",
"compartment":"e",
"charge":-3,
"formula":"C3H2O6P",
"annotation":{
"bigg.metabolite":"pep",
"biocyc":"META:PHOSPHO-ENOL-PYRUVATE",
"chebi":[
"CHEBI:14812",
"CHEBI:18021",
"CHEBI:26054",
"CHEBI:26055",
"CHEBI:44894",
"CHEBI:44897",
"CHEBI:58702",
"CHEBI:8147"
],
"hmdb":"HMDB00263",
"kegg.compound":"C00074",
"metanetx.chemical":"MNXM73",
"sbo":"SBO:0000247",
"seed.compound":"cpd00061"
}
},
{
"id":"salchsx_p",
"name":"Salmochelin-SX",
"compartment":"p",
"charge":-1,
"formula":"C16H21NO11",
"annotation":{
"bigg.metabolite":"salchsx",
"metanetx.chemical":"MNXM146623",
"sbo":"SBO:0000247"
}
},
{
"id":"salchsx_e",
"name":"Salmochelin-SX",
"compartment":"e",
"charge":-1,
"formula":"C16H21NO11",
"annotation":{
"bigg.metabolite":"salchsx",
"metanetx.chemical":"MNXM146623",
"sbo":"SBO:0000247"
}
},
{
"id":"23dhbzs3_e",
"name":"2-3-dihydroxybenzoylserine trimer",
"compartment":"e",
"charge":0,
"formula":"C30H29N3O16",
"annotation":{
"bigg.metabolite":"23dhbzs3",
"metanetx.chemical":"MNXM145882",
"sbo":"SBO:0000247"
}
},
{
"id":"tet_e",
"name":"Tetrathionate",
"compartment":"e",
"charge":-2,
"formula":"O6S4",
"annotation":{
"bigg.metabolite":"tet",
"biocyc":"META:CPD-14",
"chebi":[
"CHEBI:15226",
"CHEBI:16853",
"CHEBI:33113",
"CHEBI:9504"
],
"kegg.compound":"C02084",
"metanetx.chemical":"MNXM1781",
"sbo":"SBO:0000247",
"seed.compound":"cpd01414"
}
},
{
"id":"salchs4fe_e",
"name":"Salmochelin-S4-Fe-III",
"compartment":"e",
"charge":3,
"formula":"C42FeH47N3O25",
"annotation":{
"bigg.metabolite":"salchs4fe",
"metanetx.chemical":"MNXM146231",
"sbo":"SBO:0000247"
}
},
{
"id":"salchs4fe_p",
"name":"Salmochelin-S4-Fe-III",
"compartment":"p",
"charge":3,
"formula":"C42FeH47N3O25",
"annotation":{
"bigg.metabolite":"salchs4fe",
"metanetx.chemical":"MNXM146231",
"sbo":"SBO:0000247"
}
},
{
"id":"salchs4_e",
"name":"Salmochelin-S4",
"compartment":"e",
"charge":0,
"formula":"C42H47N3O25",
"annotation":{
"bigg.metabolite":"salchs4",
"metanetx.chemical":"MNXM145924",
"sbo":"SBO:0000247"
}
},
{
"id":"tag__D_e",
"name":"D-Tagatose",
"compartment":"e",
"charge":0,
"formula":"C6H12O6",
"annotation":{
"bigg.metabolite":"tag__D",
"biocyc":"META:TAGATOSE",
"chebi":[
"CHEBI:13023",
"CHEBI:16443",
"CHEBI:21095",
"CHEBI:4249",
"CHEBI:47693"
],
"hmdb":"HMDB03418",
"kegg.compound":"C00795",
"kegg.drug":"D09007",
"metanetx.chemical":"MNXM92401",
"sbo":"SBO:0000247",
"seed.compound":"cpd00589"
}
},
{
"id":"rnam_c",
"name":"N Ribosylnicotinamide C11H15N2O5",
"compartment":"c",
"charge":1,
"formula":"C11H15N2O5",
"annotation":{
"bigg.metabolite":"rnam",
"biocyc":"META:NICOTINAMIDE_RIBOSE",
"chebi":[
"CHEBI:12527",
"CHEBI:15927",
"CHEBI:21786",
"CHEBI:47589",
"CHEBI:7337"
],
"hmdb":"HMDB00855",
"kegg.compound":"C03150",
"metanetx.chemical":"MNXM1115",
"sbo":"SBO:0000247",
"seed.compound":"cpd02016"
}
},
{
"id":"rnam_p",
"name":"N Ribosylnicotinamide C11H15N2O5",
"compartment":"p",
"charge":1,
"formula":"C11H15N2O5",
"annotation":{
"bigg.metabolite":"rnam",
"biocyc":"META:NICOTINAMIDE_RIBOSE",
"chebi":[
"CHEBI:12527",
"CHEBI:15927",
"CHEBI:21786",
"CHEBI:47589",
"CHEBI:7337"
],
"hmdb":"HMDB00855",
"kegg.compound":"C03150",
"metanetx.chemical":"MNXM1115",
"sbo":"SBO:0000247",
"seed.compound":"cpd02016"
}
},
{
"id":"cysi__L_c",
"name":"L Cystine C6H12N2O4S2",
"compartment":"c",
"charge":0,
"formula":"C6H12N2O4S2",
"annotation":{
"bigg.metabolite":"cysi__L",
"biocyc":"META:CYSTINE",
"chebi":[
"CHEBI:13097",
"CHEBI:16283",
"CHEBI:21278",
"CHEBI:35491",
"CHEBI:6209",
"CHEBI:63163"
],
"hmdb":"HMDB00192",
"kegg.compound":"C00491",
"kegg.drug":"D03636",
"metanetx.chemical":"MNXM927",
"sbo":"SBO:0000247",
"seed.compound":"cpd00381"
}
},
{
"id":"cysi__L_p",
"name":"L Cystine C6H12N2O4S2",
"compartment":"p",
"charge":0,
"formula":"C6H12N2O4S2",
"annotation":{
"bigg.metabolite":"cysi__L",
"biocyc":"META:CYSTINE",
"chebi":[
"CHEBI:13097",
"CHEBI:16283",
"CHEBI:21278",
"CHEBI:35491",
"CHEBI:6209",
"CHEBI:63163"
],
"hmdb":"HMDB00192",
"kegg.compound":"C00491",
"kegg.drug":"D03636",
"metanetx.chemical":"MNXM927",
"sbo":"SBO:0000247",
"seed.compound":"cpd00381"
}
},
{
"id":"oaa_e",
"name":"Oxaloacetate",
"compartment":"e",
"charge":-2,
"formula":"C4H2O5",
"annotation":{
"bigg.metabolite":"oaa",
"biocyc":[
"META:ENOL-OXALOACETATE",
"META:OXALACETIC_ACID"
],
"chebi":[
"CHEBI:12820",
"CHEBI:14703",
"CHEBI:16452",
"CHEBI:24958",
"CHEBI:24959",
"CHEBI:25731",
"CHEBI:25734",
"CHEBI:29049",
"CHEBI:30744",
"CHEBI:7812"
],
"hmdb":"HMDB00223",
"kegg.compound":[
"C00036",
"C03981"
],
"lipidmaps":[
"LMFA01170061",
"LMFA01170120"
],
"metanetx.chemical":"MNXM46",
"sbo":"SBO:0000247",
"seed.compound":[
"cpd00032",
"cpd02469"
]
}
},
{
"id":"salchs2fe_e",
"name":"Salmochelin-S2-Fe-III",
"compartment":"e",
"charge":0,
"formula":"C42FeH49N3O26",
"annotation":{
"bigg.metabolite":"salchs2fe",
"metanetx.chemical":"MNXM146230",
"sbo":"SBO:0000247"
}
},
{
"id":"guln__L_e",
"name":"L-gulonate",
"compartment":"e",
"charge":0,
"formula":"C6H11O7",
"annotation":{
"bigg.metabolite":"guln__L",
"biocyc":"META:L-GULONATE",
"chebi":[
"CHEBI:13115",
"CHEBI:16154",
"CHEBI:21318",
"CHEBI:21319",
"CHEBI:24461",
"CHEBI:24462",
"CHEBI:6235"
],
"hmdb":"HMDB03290",
"kegg.compound":"C00800",
"metanetx.chemical":"MNXM1927",
"sbo":"SBO:0000247",
"seed.compound":"cpd00594"
}
},
{
"id":"guln__L_p",
"name":"L-gulonate",
"compartment":"p",
"charge":0,
"formula":"C6H11O7",
"annotation":{
"bigg.metabolite":"guln__L",
"biocyc":"META:L-GULONATE",
"chebi":[
"CHEBI:13115",
"CHEBI:16154",
"CHEBI:21318",
"CHEBI:21319",
"CHEBI:24461",
"CHEBI:24462",
"CHEBI:6235"
],
"hmdb":"HMDB03290",
"kegg.compound":"C00800",
"metanetx.chemical":"MNXM1927",
"sbo":"SBO:0000247",
"seed.compound":"cpd00594"
}
},
{
"id":"feroxEfe_e",
"name":"Ferrioxamine-E-fe",
"compartment":"e",
"charge":0,
"formula":"C27H45FeN6O9",
"annotation":{
"bigg.metabolite":"feroxEfe",
"metanetx.chemical":"MNXM146392",
"sbo":"SBO:0000247"
}
},
{
"id":"cysi__L_e",
"name":"L Cystine C6H12N2O4S2",
"compartment":"e",
"charge":0,
"formula":"C6H12N2O4S2",
"annotation":{
"bigg.metabolite":"cysi__L",
"biocyc":"META:CYSTINE",
"chebi":[
"CHEBI:13097",
"CHEBI:16283",
"CHEBI:21278",
"CHEBI:35491",
"CHEBI:6209",
"CHEBI:63163"
],
"hmdb":"HMDB00192",
"kegg.compound":"C00491",
"kegg.drug":"D03636",
"metanetx.chemical":"MNXM927",
"sbo":"SBO:0000247",
"seed.compound":"cpd00381"
}
},
{
"id":"salchs4fe_c",
"name":"Salmochelin-S4-Fe-III",
"compartment":"c",
"charge":3,
"formula":"C42FeH47N3O25",
"annotation":{
"bigg.metabolite":"salchs4fe",
"metanetx.chemical":"MNXM146231",
"sbo":"SBO:0000247"
}
},
{
"id":"icit_p",
"name":"Isocitrate",
"compartment":"p",
"charge":-3,
"formula":"C6H5O7",
"annotation":{
"bigg.metabolite":"icit",
"chebi":[
"CHEBI:14465",
"CHEBI:16087",
"CHEBI:24884",
"CHEBI:24886",
"CHEBI:30887",
"CHEBI:36453",
"CHEBI:36454",
"CHEBI:5998"
],
"hmdb":"HMDB00193",
"kegg.compound":"C00311",
"metanetx.chemical":"MNXM89661",
"sbo":"SBO:0000247",
"seed.compound":"cpd00260"
}
},
{
"id":"icit_e",
"name":"Isocitrate",
"compartment":"e",
"charge":-3,
"formula":"C6H5O7",
"annotation":{
"bigg.metabolite":"icit",
"chebi":[
"CHEBI:14465",
"CHEBI:16087",
"CHEBI:24884",
"CHEBI:24886",
"CHEBI:30887",
"CHEBI:36453",
"CHEBI:36454",
"CHEBI:5998"
],
"hmdb":"HMDB00193",
"kegg.compound":"C00311",
"metanetx.chemical":"MNXM89661",
"sbo":"SBO:0000247",
"seed.compound":"cpd00260"
}
},
{
"id":"fe3dhbzs3_e",
"name":"2-3-dihydroxybenzoylserine trimer-Fe-III",
"compartment":"e",
"charge":0,
"formula":"C30FeH29N3O16",
"annotation":{
"bigg.metabolite":"fe3dhbzs3",
"metanetx.chemical":"MNXM146250",
"sbo":"SBO:0000247"
}
},
{
"id":"4hthr_p",
"name":"4-Hydroxy-L-threonine",
"compartment":"p",
"charge":0,
"formula":"C4H9NO4",
"annotation":{
"bigg.metabolite":"4hthr",
"biocyc":"META:CPD0-2189",
"chebi":[
"CHEBI:1853",
"CHEBI:20393",
"CHEBI:28330",
"CHEBI:60904"
],
"kegg.compound":"C06056",
"metanetx.chemical":"MNXM1802",
"sbo":"SBO:0000247",
"seed.compound":"cpd03608"
}
},
{
"id":"feroxBfe_e",
"name":"Ferrioxamine-B-fe",
"compartment":"e",
"charge":1,
"formula":"C25H45FeN6O8",
"annotation":{
"bigg.metabolite":"feroxBfe",
"metanetx.chemical":"MNXM146391",
"sbo":"SBO:0000247"
}
},
{
"id":"2pg_e",
"name":"D-Glycerate 2-phosphate",
"compartment":"e",
"charge":-3,
"formula":"C3H4O7P",
"annotation":{
"bigg.metabolite":"2pg",
"biocyc":"META:2-PG",
"chebi":[
"CHEBI:11651",
"CHEBI:1267",
"CHEBI:12986",
"CHEBI:17835",
"CHEBI:21028",
"CHEBI:24344",
"CHEBI:39868",
"CHEBI:58289",
"CHEBI:88350"
],
"hmdb":[
"HMDB03391",
"HMDB62707"
],
"kegg.compound":"C00631",
"metanetx.chemical":"MNXM275",
"sbo":"SBO:0000247",
"seed.compound":"cpd00482"
}
},
{
"id":"fldox_c",
"name":"Flavodoxin (oxidized) - obsolete",
"compartment":"c",
"charge":0,
"formula":"X",
"annotation":{
"bigg.metabolite":"fldox",
"biocyc":"META:Oxidized-flavodoxins",
"kegg.compound":"C02869",
"metanetx.chemical":"MNXM4076",
"sbo":"SBO:0000247",
"seed.compound":"cpd12207"
}
},
{
"id":"fldrd_c",
"name":"Flavodoxin (reduced) - obsolete",
"compartment":"c",
"charge":0,
"formula":"XH2",
"annotation":{
"bigg.metabolite":"fldrd",
"biocyc":"META:Reduced-flavodoxins",
"kegg.compound":"C02745",
"metanetx.chemical":"MNXM3707",
"sbo":"SBO:0000247",
"seed.compound":"cpd12173"
}
},
{
"id":"frmd_e",
"name":"Formamide",
"compartment":"e",
"charge":0,
"formula":"CH3NO",
"annotation":{
"bigg.metabolite":"frmd",
"biocyc":"META:FORMAMIDE",
"chebi":[
"CHEBI:14275",
"CHEBI:16397",
"CHEBI:24078",
"CHEBI:40895",
"CHEBI:48431",
"CHEBI:5143"
],
"hmdb":"HMDB01536",
"kegg.compound":"C00488",
"metanetx.chemical":"MNXM1231",
"sbo":"SBO:0000247",
"seed.compound":"cpd00378"
}
},
{
"id":"tcb_p",
"name":"Tricarballylate",
"compartment":"p",
"charge":-3,
"formula":"C6H5O6",
"annotation":{
"bigg.metabolite":"tcb",
"biocyc":"META:CPD-3571",
"chebi":[
"CHEBI:45969",
"CHEBI:62517"
],
"kegg.compound":"C19806",
"metanetx.chemical":"MNXM4854",
"sbo":"SBO:0000247",
"seed.compound":"cpd16654"
}
},
{
"id":"colipaOA_e",
"name":"Membrane LPS mixture",
"compartment":"e",
"charge":0,
"formula":"",
"annotation":{
"bigg.metabolite":"colipaOA",
"metanetx.chemical":"MNXM147150",
"sbo":"SBO:0000247"
}
},
{
"id":"salchs4_p",
"name":"Salmochelin-S4",
"compartment":"p",
"charge":0,
"formula":"C42H47N3O25",
"annotation":{
"bigg.metabolite":"salchs4",
"metanetx.chemical":"MNXM145924",
"sbo":"SBO:0000247"
}
},
{
"id":"2ameph_e",
"name":"2-Aminoethylphosphonate",
"compartment":"e",
"charge":-1,
"formula":"C2H7N1O3P1",
"annotation":{
"bigg.metabolite":"2ameph",
"biocyc":"META:CPD-1106",
"chebi":[
"CHEBI:10849",
"CHEBI:15573",
"CHEBI:172",
"CHEBI:19469",
"CHEBI:19470",
"CHEBI:57418"
],
"hmdb":"HMDB11747",
"kegg.compound":"C03557",
"metanetx.chemical":"MNXM1692",
"sbo":"SBO:0000247",
"seed.compound":"cpd02233"
}
},
{
"id":"oaa_p",
"name":"Oxaloacetate",
"compartment":"p",
"charge":-2,
"formula":"C4H2O5",
"annotation":{
"bigg.metabolite":"oaa",
"biocyc":[
"META:ENOL-OXALOACETATE",
"META:OXALACETIC_ACID"
],
"chebi":[
"CHEBI:12820",
"CHEBI:14703",
"CHEBI:16452",
"CHEBI:24958",
"CHEBI:24959",
"CHEBI:25731",
"CHEBI:25734",
"CHEBI:29049",
"CHEBI:30744",
"CHEBI:7812"
],
"hmdb":"HMDB00223",
"kegg.compound":[
"C00036",
"C03981"
],
"lipidmaps":[
"LMFA01170061",
"LMFA01170120"
],
"metanetx.chemical":"MNXM46",
"sbo":"SBO:0000247",
"seed.compound":[
"cpd00032",
"cpd02469"
]
}
},
{
"id":"tet_p",
"name":"Tetrathionate",
"compartment":"p",
"charge":-2,
"formula":"O6S4",
"annotation":{
"bigg.metabolite":"tet",
"biocyc":"META:CPD-14",
"chebi":[
"CHEBI:15226",
"CHEBI:16853",
"CHEBI:33113",
"CHEBI:9504"
],
"kegg.compound":"C02084",
"metanetx.chemical":"MNXM1781",
"sbo":"SBO:0000247",
"seed.compound":"cpd01414"
}
},
{
"id":"psd5p_c",
"name":"Pseudouridine 5  phosphate C9H11N2O9P",
"compartment":"c",
"charge":-2,
"formula":"C9H13N2O9P",
"annotation":{
"bigg.metabolite":"psd5p",
"metanetx.chemical":"MNXM148492",
"sbo":"SBO:0000247"
}
},
{
"id":"colipa20Oag_e",
"name":"O-antigen-x20-core-oligosaccharide-lipid-A",
"compartment":"e",
"charge":-11,
"formula":"C656H1103N2O440P4",
"annotation":{
"bigg.metabolite":"colipa20Oag",
"metanetx.chemical":"MNXM147525",
"sbo":"SBO:0000247"
}
},
{
"id":"btnso_c",
"name":"D-biotin d-sulfoxide",
"compartment":"c",
"charge":-1,
"formula":"C10H15N2O4S",
"annotation":{
"bigg.metabolite":"btnso",
"biocyc":"META:CPD-722",
"chebi":[
"CHEBI:62046",
"CHEBI:62193"
],
"kegg.compound":"C20386",
"metanetx.chemical":"MNXM3932",
"sbo":"SBO:0000247",
"seed.compound":"cpd15414"
}
},
{
"id":"23dhbzs3_c",
"name":"2-3-dihydroxybenzoylserine trimer",
"compartment":"c",
"charge":0,
"formula":"C30H29N3O16",
"annotation":{
"bigg.metabolite":"23dhbzs3",
"metanetx.chemical":"MNXM145882",
"sbo":"SBO:0000247"
}
},
{
"id":"remnant1_e",
"name":"Residual-atoms-of-reaction-DMBZIDSYN",
"compartment":"e",
"charge":0,
"formula":"C4H2N2O3",
"annotation":{
"bigg.metabolite":"remnant1",
"metanetx.chemical":"MNXM147606",
"sbo":"SBO:0000247"
}
},
{
"id":"tag__D_p",
"name":"D-Tagatose",
"compartment":"p",
"charge":0,
"formula":"C6H12O6",
"annotation":{
"bigg.metabolite":"tag__D",
"biocyc":"META:TAGATOSE",
"chebi":[
"CHEBI:13023",
"CHEBI:16443",
"CHEBI:21095",
"CHEBI:4249",
"CHEBI:47693"
],
"hmdb":"HMDB03418",
"kegg.compound":"C00795",
"kegg.drug":"D09007",
"metanetx.chemical":"MNXM92401",
"sbo":"SBO:0000247",
"seed.compound":"cpd00589"
}
},
{
"id":"rnam_e",
"name":"N Ribosylnicotinamide C11H15N2O5",
"compartment":"e",
"charge":1,
"formula":"C11H15N2O5",
"annotation":{
"bigg.metabolite":"rnam",
"biocyc":"META:NICOTINAMIDE_RIBOSE",
"chebi":[
"CHEBI:12527",
"CHEBI:15927",
"CHEBI:21786",
"CHEBI:47589",
"CHEBI:7337"
],
"hmdb":"HMDB00855",
"kegg.compound":"C03150",
"metanetx.chemical":"MNXM1115",
"sbo":"SBO:0000247",
"seed.compound":"cpd02016"
}
},
{
"id":"acon_C_p",
"name":"Cis-Aconitate",
"compartment":"p",
"charge":-3,
"formula":"C6H3O6",
"annotation":{
"bigg.metabolite":"acon_C",
"biocyc":"META:CIS-ACONITATE",
"chebi":[
"CHEBI:10482",
"CHEBI:12798",
"CHEBI:16383",
"CHEBI:23306",
"CHEBI:23308",
"CHEBI:32805"
],
"hmdb":[
"HMDB00072",
"HMDB00461"
],
"kegg.compound":"C00417",
"metanetx.chemical":"MNXM813",
"sbo":"SBO:0000247",
"seed.compound":"cpd00331"
}
},
{
"id":"adocblp_c",
"name":"Adenosylcobalamin-phosphate",
"compartment":"c",
"charge":-2,
"formula":"C72H99CoN18O20P2",
"annotation":{
"bigg.metabolite":"adocblp",
"metanetx.chemical":"MNXM148035",
"sbo":"SBO:0000247"
}
},
{
"id":"salchs2_e",
"name":"Salmochelin-S2",
"compartment":"e",
"charge":0,
"formula":"C42H49N3O26",
"annotation":{
"bigg.metabolite":"salchs2",
"metanetx.chemical":"MNXM146229",
"sbo":"SBO:0000247"
}
},
{
"id":"copre2_c",
"name":"Cobalt-precorrin-2",
"compartment":"c",
"charge":-7,
"formula":"C42H39CoN4O16",
"annotation":{
"bigg.metabolite":"copre2",
"biocyc":"META:CPD-9039",
"chebi":[
"CHEBI:3790",
"CHEBI:60053"
],
"metanetx.chemical":"MNXM1420",
"sbo":"SBO:0000247",
"seed.compound":"cpd08368"
}
},
{
"id":"airs_e",
"name":"Aminoimidazole-riboside",
"compartment":"e",
"charge":0,
"formula":"C8H13N3O4",
"annotation":{
"bigg.metabolite":"airs",
"metanetx.chemical":"MNXM147036",
"sbo":"SBO:0000247"
}
},
{
"id":"2ameph_p",
"name":"2-Aminoethylphosphonate",
"compartment":"p",
"charge":-1,
"formula":"C2H7N1O3P1",
"annotation":{
"bigg.metabolite":"2ameph",
"biocyc":"META:CPD-1106",
"chebi":[
"CHEBI:10849",
"CHEBI:15573",
"CHEBI:172",
"CHEBI:19469",
"CHEBI:19470",
"CHEBI:57418"
],
"hmdb":"HMDB11747",
"kegg.compound":"C03557",
"metanetx.chemical":"MNXM1692",
"sbo":"SBO:0000247",
"seed.compound":"cpd02233"
}
},
{
"id":"salchs2fe_p",
"name":"Salmochelin-S2-Fe-III",
"compartment":"p",
"charge":0,
"formula":"C42FeH49N3O26",
"annotation":{
"bigg.metabolite":"salchs2fe",
"metanetx.chemical":"MNXM146230",
"sbo":"SBO:0000247"
}
},
{
"id":"udcpo4_e",
"name":"Undecaprenyl diphosphate galactose-rhamnose-mannose-abequose",
"compartment":"e",
"charge":-2,
"formula":"C79H132O24P2",
"annotation":{
"bigg.metabolite":"udcpo4",
"metanetx.chemical":"MNXM145572",
"sbo":"SBO:0000247",
"seed.compound":"cpd29730"
}
},
{
"id":"feroxGfe_e",
"name":"Ferrioxamine-G-fe",
"compartment":"e",
"charge":0,
"formula":"C27H46FeN6O10",
"annotation":{
"bigg.metabolite":"feroxGfe",
"metanetx.chemical":"MNXM146394",
"sbo":"SBO:0000247"
}
},
{
"id":"salchs2fe_c",
"name":"Salmochelin-S2-Fe-III",
"compartment":"c",
"charge":0,
"formula":"C42FeH49N3O26",
"annotation":{
"bigg.metabolite":"salchs2fe",
"metanetx.chemical":"MNXM146230",
"sbo":"SBO:0000247"
}
},
{
"id":"udcpo5_e",
"name":"Undecaprenyl diphosphate galactose-rhamnose-mannose-abequose-acetyl",
"compartment":"e",
"charge":-2,
"formula":"C81H134O25P2",
"annotation":{
"bigg.metabolite":"udcpo5",
"metanetx.chemical":"MNXM146456",
"sbo":"SBO:0000247",
"seed.compound":"cpd29731"
}
},
{
"id":"2pg_p",
"name":"D-Glycerate 2-phosphate",
"compartment":"p",
"charge":-3,
"formula":"C3H4O7P",
"annotation":{
"bigg.metabolite":"2pg",
"biocyc":"META:2-PG",
"chebi":[
"CHEBI:11651",
"CHEBI:1267",
"CHEBI:12986",
"CHEBI:17835",
"CHEBI:21028",
"CHEBI:24344",
"CHEBI:39868",
"CHEBI:58289",
"CHEBI:88350"
],
"hmdb":[
"HMDB03391",
"HMDB62707"
],
"kegg.compound":"C00631",
"metanetx.chemical":"MNXM275",
"sbo":"SBO:0000247",
"seed.compound":"cpd00482"
}
},
{
"id":"feroxG_e",
"name":"Ferrioxamine-G",
"compartment":"e",
"charge":0,
"formula":"C27H46N6O10",
"annotation":{
"bigg.metabolite":"feroxG",
"metanetx.chemical":"MNXM146393",
"sbo":"SBO:0000247"
}
},
{
"id":"frmd_p",
"name":"Formamide",
"compartment":"p",
"charge":0,
"formula":"CH3NO",
"annotation":{
"bigg.metabolite":"frmd",
"biocyc":"META:FORMAMIDE",
"chebi":[
"CHEBI:14275",
"CHEBI:16397",
"CHEBI:24078",
"CHEBI:40895",
"CHEBI:48431",
"CHEBI:5143"
],
"hmdb":"HMDB01536",
"kegg.compound":"C00488",
"metanetx.chemical":"MNXM1231",
"sbo":"SBO:0000247",
"seed.compound":"cpd00378"
}
},
{
"id":"diact_e",
"name":"Diacetyl C4H6O2",
"compartment":"e",
"charge":0,
"formula":"",
"annotation":{
"bigg.metabolite":"diact",
"biocyc":"META:DIACETYL",
"chebi":[
"CHEBI:14134",
"CHEBI:16583",
"CHEBI:4479"
],
"hmdb":"HMDB03407",
"kegg.compound":"C00741",
"lipidmaps":"LMFA12000012",
"metanetx.chemical":"MNXM1467",
"sbo":"SBO:0000247",
"seed.compound":"cpd00551"
}
},
{
"id":"indpyr_c",
"name":"Indolepyruvate C11H8NO3",
"compartment":"c",
"charge":0,
"formula":"",
"annotation":{
"bigg.metabolite":"indpyr",
"biocyc":"META:INDOLE_PYRUVATE",
"chebi":[
"CHEBI:11113",
"CHEBI:11738",
"CHEBI:14454",
"CHEBI:17640",
"CHEBI:24816",
"CHEBI:24817",
"CHEBI:29095",
"CHEBI:29750",
"CHEBI:39967",
"CHEBI:5917"
],
"hmdb":"HMDB60484",
"kegg.compound":"C00331",
"metanetx.chemical":"MNXM315",
"sbo":"SBO:0000247",
"seed.compound":"cpd00278"
}
},
{
"id":"5aptn_c",
"name":"5-Aminopentanoate",
"compartment":"c",
"charge":0,
"formula":"",
"annotation":{
"bigg.metabolite":"5aptn",
"biocyc":"META:5-AMINOPENTANOATE",
"chebi":[
"CHEBI:12111",
"CHEBI:15887",
"CHEBI:2037",
"CHEBI:20549",
"CHEBI:356010",
"CHEBI:41853",
"CHEBI:86394"
],
"hmdb":"HMDB03355",
"kegg.compound":"C00431",
"lipidmaps":"LMFA01100040",
"metanetx.chemical":"MNXM792",
"sbo":"SBO:0000247",
"seed.compound":"cpd00339"
}
},
{
"id":"pprdn_c",
"name":"Piperideine",
"compartment":"c",
"charge":0,
"formula":"",
"annotation":{
"bigg.metabolite":"pprdn",
"biocyc":"META:CPD-11764",
"chebi":[
"CHEBI:19091",
"CHEBI:26145",
"CHEBI:47858",
"CHEBI:8237"
],
"kegg.compound":"C06181",
"metanetx.chemical":"MNXM1438",
"sbo":"SBO:0000247",
"seed.compound":"cpd03691"
}
},
{
"id":"oxptn_c",
"name":"5-Oxopentanoate",
"compartment":"c",
"charge":0,
"formula":"",
"annotation":{
"bigg.metabolite":"oxptn",
"biocyc":"META:CPD-280",
"chebi":[
"CHEBI:12156",
"CHEBI:14323",
"CHEBI:16120",
"CHEBI:20623",
"CHEBI:2115",
"CHEBI:24328",
"CHEBI:39151",
"CHEBI:39153"
],
"hmdb":"HMDB12233",
"kegg.compound":"C03273",
"lipidmaps":"LMFA01060161",
"metanetx.chemical":"MNXM1410",
"sbo":"SBO:0000247",
"seed.compound":"cpd02089"
}
},
{
"id":"glutar_c",
"name":"Glutarate",
"compartment":"c",
"charge":0,
"formula":"",
"annotation":{
"bigg.metabolite":"glutar",
"biocyc":"META:GLUTARATE",
"chebi":[
"CHEBI:14322",
"CHEBI:17859",
"CHEBI:24327",
"CHEBI:24329",
"CHEBI:24330",
"CHEBI:30921",
"CHEBI:30922",
"CHEBI:35906",
"CHEBI:35907",
"CHEBI:43097",
"CHEBI:5434"
],
"hmdb":"HMDB00661",
"kegg.compound":"C00489",
"metanetx.chemical":"MNXM1021",
"sbo":"SBO:0000247",
"seed.compound":"cpd00379"
}
},
{
"id":"btd_RR_e",
"name":" R R  2 3 Butanediol C4H10O2",
"compartment":"e",
"charge":0,
"formula":"",
"annotation":{
"bigg.metabolite":"btd_RR",
"metanetx.chemical":"MNXM163570",
"sbo":"SBO:0000247"
}
},
{
"id":"13ppd_e",
"name":"1,3-Propanediol",
"compartment":"e",
"charge":0,
"formula":"",
"annotation":{
"bigg.metabolite":"13ppd",
"biocyc":"META:CPD-347",
"chebi":[
"CHEBI:14902",
"CHEBI:16109",
"CHEBI:26286",
"CHEBI:44868",
"CHEBI:8471"
],
"kegg.compound":"C02457",
"metanetx.chemical":"MNXM2861",
"sbo":"SBO:0000247",
"seed.compound":"cpd01618"
}
},
{
"id":"rbt_e",
"name":"Ribitol",
"compartment":"e",
"charge":0,
"formula":"",
"annotation":{
"bigg.metabolite":"rbt",
"biocyc":"META:RIBITOL",
"chebi":[
"CHEBI:15043",
"CHEBI:15963",
"CHEBI:21074",
"CHEBI:26552",
"CHEBI:27854",
"CHEBI:4230",
"CHEBI:57591",
"CHEBI:8841"
],
"hmdb":"HMDB00508",
"kegg.compound":"C00474",
"metanetx.chemical":"MNXM1820",
"sbo":"SBO:0000247",
"seed.compound":"cpd00366"
}
},
{
"id":"cellb_e",
"name":"Cellobiose",
"compartment":"e",
"charge":0,
"formula":"",
"annotation":{
"bigg.metabolite":"cellb",
"biocyc":"META:CELLOBIOSE",
"chebi":[
"CHEBI:10358",
"CHEBI:22836",
"CHEBI:35462",
"CHEBI:36217",
"CHEBI:41353"
],
"hmdb":"HMDB00055",
"kegg.compound":[
"C00185",
"C06421",
"C06422"
],
"kegg.glycan":"G00289",
"metanetx.chemical":"MNXM1142",
"sbo":"SBO:0000247",
"seed.compound":"cpd03845"
}
},
{
"id":"bz_e",
"name":"Benzoate",
"compartment":"e",
"charge":0,
"formula":"",
"annotation":{
"bigg.metabolite":"bz",
"biocyc":"META:BENZOATE",
"chebi":[
"CHEBI:13879",
"CHEBI:16150",
"CHEBI:22717",
"CHEBI:22722",
"CHEBI:3029",
"CHEBI:30746",
"CHEBI:41051"
],
"hmdb":"HMDB01870",
"kegg.compound":[
"C00180",
"C00539"
],
"kegg.drug":"D00038",
"metanetx.chemical":"MNXM217",
"sbo":"SBO:0000247",
"seed.compound":"cpd00153"
}
},
{
"id":"oxadpcoa_c",
"name":"3-Oxoadipyl-CoA",
"compartment":"c",
"charge":-5,
"formula":"C27H37N7O20P3S",
"annotation":{
"bigg.metabolite":"oxadpcoa",
"biocyc":"META:3-KETO-ADIPYL-COA",
"chebi":[
"CHEBI:11872",
"CHEBI:15490",
"CHEBI:1632",
"CHEBI:20164",
"CHEBI:57348"
],
"hmdb":"HMDB60378",
"kegg.compound":"C02232",
"lipidmaps":"LMFA07050237",
"metanetx.chemical":"MNXM1264",
"sbo":"SBO:0000247",
"seed.compound":"cpd01507"
}
},
{
"id":"glutcoa_c",
"name":"Glutaryl-CoA mitochondria",
"compartment":"c",
"charge":0,
"formula":"",
"annotation":{
"bigg.metabolite":"glutcoa",
"biocyc":"META:GLUTARYL-COA",
"chebi":[
"CHEBI:14326",
"CHEBI:15524",
"CHEBI:24332",
"CHEBI:5436",
"CHEBI:57378"
],
"hmdb":"HMDB01339",
"kegg.compound":"C00527",
"lipidmaps":"LMFA07050324",
"metanetx.chemical":"MNXM382",
"sbo":"SBO:0000247",
"seed.compound":"cpd00413"
}
},
{
"id":"abt__D_e",
"name":"D-Arabitol",
"compartment":"e",
"charge":0,
"formula":"",
"annotation":{
"bigg.metabolite":"abt__D",
"biocyc":"META:CPD-355",
"chebi":[
"CHEBI:12912",
"CHEBI:18333",
"CHEBI:20916",
"CHEBI:4105"
],
"hmdb":"HMDB00568",
"kegg.compound":"C01904",
"metanetx.chemical":"MNXM1018",
"sbo":"SBO:0000247",
"seed.compound":"cpd01307"
}
},
{
"id":"4hphac_c",
"name":"4-Hydroxyphenylacetate",
"compartment":"c",
"charge":-1,
"formula":"C8H7O3",
"annotation":{
"bigg.metabolite":"4hphac",
"biocyc":"META:4-HYDROXYPHENYLACETATE",
"chebi":[
"CHEBI:12014",
"CHEBI:18101",
"CHEBI:1874",
"CHEBI:20419",
"CHEBI:31128",
"CHEBI:40091",
"CHEBI:48999"
],
"hmdb":[
"HMDB00020",
"HMDB60390"
],
"kegg.compound":[
"C00642",
"C13636"
],
"metanetx.chemical":"MNXM3863",
"sbo":"SBO:0000247",
"seed.compound":[
"cpd00489",
"cpd19151"
]
}
},
{
"id":"4hphac_p",
"name":"4-Hydroxyphenylacetate",
"compartment":"p",
"charge":-1,
"formula":"C8H7O3",
"annotation":{
"bigg.metabolite":"4hphac",
"biocyc":"META:4-HYDROXYPHENYLACETATE",
"chebi":[
"CHEBI:12014",
"CHEBI:18101",
"CHEBI:1874",
"CHEBI:20419",
"CHEBI:31128",
"CHEBI:40091",
"CHEBI:48999"
],
"hmdb":[
"HMDB00020",
"HMDB60390"
],
"kegg.compound":[
"C00642",
"C13636"
],
"metanetx.chemical":"MNXM3863",
"sbo":"SBO:0000247",
"seed.compound":[
"cpd00489",
"cpd19151"
]
}
},
{
"id":"cynt_c",
"name":"Cyanate",
"compartment":"c",
"charge":-1,
"formula":"CNO",
"annotation":{
"bigg.metabolite":"cynt",
"biocyc":"META:CPD-69",
"chebi":[
"CHEBI:14037",
"CHEBI:23419",
"CHEBI:23422",
"CHEBI:28024",
"CHEBI:29195",
"CHEBI:29202",
"CHEBI:3968"
],
"hmdb":"HMDB02078",
"kegg.compound":[
"C01417",
"C19067"
],
"metanetx.chemical":"MNXM1191",
"sbo":"SBO:0000247",
"seed.compound":"cpd01015"
}
},
{
"id":"mmet_c",
"name":"S-Methyl-L-methionine",
"compartment":"c",
"charge":1,
"formula":"C6H14NO2S",
"annotation":{
"bigg.metabolite":"mmet",
"biocyc":"META:CPD-397",
"chebi":[
"CHEBI:12772",
"CHEBI:17728",
"CHEBI:22057",
"CHEBI:58252",
"CHEBI:67050",
"CHEBI:8965"
],
"kegg.compound":"C03172",
"metanetx.chemical":"MNXM1119",
"sbo":"SBO:0000247",
"seed.compound":"cpd02027"
}
},
{
"id":"salc_c",
"name":"Salicylate",
"compartment":"c",
"charge":0,
"formula":"C7H5O3",
"annotation":{
"bigg.metabolite":"salc",
"biocyc":"META:CPD-110",
"chebi":[
"CHEBI:15061",
"CHEBI:16914",
"CHEBI:26595",
"CHEBI:26597",
"CHEBI:30762",
"CHEBI:45521",
"CHEBI:9006"
],
"hmdb":"HMDB01895",
"kegg.compound":"C00805",
"kegg.drug":"D00097",
"metanetx.chemical":"MNXM378",
"sbo":"SBO:0000247",
"seed.compound":"cpd00599"
}
},
{
"id":"man6pglyc_c",
"name":"2(alpha-D-Mannosyl-6-phosphate)-D-glycerate",
"compartment":"c",
"charge":-3,
"formula":"C9H14O12P",
"annotation":{
"bigg.metabolite":"man6pglyc",
"biocyc":"META:CPD0-1063",
"chebi":[
"CHEBI:60331",
"CHEBI:61001"
],
"hmdb":"HMDB12152",
"kegg.compound":"C16699",
"metanetx.chemical":"MNXM3470",
"sbo":"SBO:0000247",
"seed.compound":[
"cpd15496",
"cpd16506"
]
}
},
{
"id":"fe_p",
"name":"Iron",
"compartment":"p",
"charge":0,
"formula":"Fe",
"annotation":{
"bigg.metabolite":"fe",
"metanetx.chemical":"MNXM147471",
"sbo":"SBO:0000247"
}
},
{
"id":"fe_e",
"name":"Iron",
"compartment":"e",
"charge":0,
"formula":"Fe",
"annotation":{
"bigg.metabolite":"fe",
"metanetx.chemical":"MNXM147471",
"sbo":"SBO:0000247"
}
},
{
"id":"fe_c",
"name":"Iron",
"compartment":"c",
"charge":0,
"formula":"Fe",
"annotation":{
"bigg.metabolite":"fe",
"metanetx.chemical":"MNXM147471",
"sbo":"SBO:0000247"
}
},
{
"id":"psclys_c",
"name":"Psicoselysine",
"compartment":"c",
"charge":1,
"formula":"C12H25N2O7",
"annotation":{
"bigg.metabolite":"psclys",
"biocyc":"META:PSICOSELYSINE",
"chebi":[
"CHEBI:61403",
"CHEBI:61425"
],
"metanetx.chemical":"MNXM6409",
"sbo":"SBO:0000247",
"seed.compound":"cpd15559"
}
},
{
"id":"3hpppn_c",
"name":"3-(3-hydroxy-phenyl)propionate",
"compartment":"c",
"charge":-1,
"formula":"C9H9O3",
"annotation":{
"bigg.metabolite":"3hpppn",
"biocyc":"META:3-HYDROXYPHENYL-PROPIONATE",
"chebi":[
"CHEBI:1427",
"CHEBI:57277"
],
"hmdb":"HMDB00375",
"kegg.compound":"C11457",
"metanetx.chemical":"MNXM1634",
"sbo":"SBO:0000247",
"seed.compound":"cpd08304"
}
},
{
"id":"3hcinnm_c",
"name":"3-hydroxycinnamic acid",
"compartment":"c",
"charge":-1,
"formula":"C9H7O3",
"annotation":{
"bigg.metabolite":"3hcinnm",
"biocyc":"META:CPD-10797",
"chebi":[
"CHEBI:32357",
"CHEBI:47925",
"CHEBI:47927",
"CHEBI:47928"
],
"hmdb":"HMDB62774",
"kegg.compound":"C12621",
"metanetx.chemical":"MNXM1799",
"sbo":"SBO:0000247",
"seed.compound":"cpd09252"
}
},
{
"id":"kokdolipidA_e",
"name":"KO-KDO-LIPID A",
"compartment":"e",
"charge":0,
"formula":"C110H196N2O40P2",
"annotation":{
"bigg.metabolite":"kokdolipidA",
"metanetx.chemical":"MNXM147493",
"sbo":"SBO:0000247"
}
},
{
"id":"galam6p_c",
"name":"D Galactosamine 6 phosphate C6H14NO8P",
"compartment":"c",
"charge":0,
"formula":"C6H14NO8P",
"annotation":{
"bigg.metabolite":"galam6p",
"biocyc":"META:D-GALACTOSAMINE-6-PHOSPHATE",
"chebi":[
"CHEBI:12934",
"CHEBI:18232",
"CHEBI:20953",
"CHEBI:4137",
"CHEBI:71674"
],
"kegg.compound":"C06377",
"metanetx.chemical":"MNXM5116",
"sbo":"SBO:0000247",
"seed.compound":"cpd03813"
}
},
{
"id":"2hymeph_c",
"name":"2-(Hydroxymethyl)phenol",
"compartment":"c",
"charge":0,
"formula":"C7H8O2",
"annotation":{
"bigg.metabolite":"2hymeph",
"biocyc":"META:CPD-173",
"chebi":[
"CHEBI:15059",
"CHEBI:16464",
"CHEBI:26592",
"CHEBI:9004",
"CHEBI:974"
],
"hmdb":"HMDB59709",
"kegg.compound":"C02323",
"kegg.drug":"D05790",
"metanetx.chemical":"MNXM1855",
"sbo":"SBO:0000247",
"seed.compound":"cpd01553"
}
},
{
"id":"salcn_c",
"name":"Salicin C13H18O7",
"compartment":"c",
"charge":0,
"formula":"C13H18O7",
"annotation":{
"bigg.metabolite":"salcn",
"biocyc":"META:CPD-1142",
"chebi":[
"CHEBI:15058",
"CHEBI:17814",
"CHEBI:26591",
"CHEBI:9002"
],
"hmdb":"HMDB03546",
"kegg.compound":"C01451",
"metanetx.chemical":"MNXM2561",
"sbo":"SBO:0000247",
"seed.compound":"cpd01030"
}
},
{
"id":"cellb_p",
"name":"Cellobiose",
"compartment":"p",
"charge":0,
"formula":"C12H22O11",
"annotation":{
"bigg.metabolite":"cellb",
"biocyc":"META:CELLOBIOSE",
"chebi":[
"CHEBI:10358",
"CHEBI:22836",
"CHEBI:35462",
"CHEBI:36217",
"CHEBI:41353"
],
"hmdb":"HMDB00055",
"kegg.compound":[
"C00185",
"C06421",
"C06422"
],
"kegg.glycan":"G00289",
"metanetx.chemical":"MNXM1142",
"sbo":"SBO:0000247",
"seed.compound":"cpd03845"
}
},
{
"id":"3hoxpac_e",
"name":"3 Hydroxyphenylacetic acid C8H8O3",
"compartment":"e",
"charge":0,
"formula":"C8H8O3",
"annotation":{
"bigg.metabolite":"3hoxpac",
"biocyc":"META:3-HYDROXYPHENYLACETATE",
"chebi":[
"CHEBI:11833",
"CHEBI:1550",
"CHEBI:17445",
"CHEBI:20076",
"CHEBI:39897",
"CHEBI:58149"
],
"hmdb":"HMDB00440",
"kegg.compound":"C05593",
"metanetx.chemical":"MNXM1639",
"sbo":"SBO:0000247",
"seed.compound":"cpd03320"
}
},
{
"id":"peng_e",
"name":"Penicillin G C16H18N2O4S",
"compartment":"e",
"charge":0,
"formula":"C16H18N2O4S",
"annotation":{
"bigg.metabolite":"peng",
"biocyc":"META:PENICILLIN-G",
"chebi":[
"CHEBI:14743",
"CHEBI:18208",
"CHEBI:25866",
"CHEBI:45073",
"CHEBI:51354",
"CHEBI:7962"
],
"hmdb":"HMDB15186",
"kegg.compound":"C05551",
"kegg.drug":"D02336",
"metanetx.chemical":"MNXM1812",
"sbo":"SBO:0000247",
"seed.compound":"cpd03292"
}
},
{
"id":"peng_p",
"name":"Penicillin G C16H18N2O4S",
"compartment":"p",
"charge":0,
"formula":"C16H18N2O4S",
"annotation":{
"bigg.metabolite":"peng",
"biocyc":"META:PENICILLIN-G",
"chebi":[
"CHEBI:14743",
"CHEBI:18208",
"CHEBI:25866",
"CHEBI:45073",
"CHEBI:51354",
"CHEBI:7962"
],
"hmdb":"HMDB15186",
"kegg.compound":"C05551",
"kegg.drug":"D02336",
"metanetx.chemical":"MNXM1812",
"sbo":"SBO:0000247",
"seed.compound":"cpd03292"
}
},
{
"id":"o6a4colipa_e",
"name":" O6 antigen x4 core oligosaccharide lipid A O225H390N2O120P2",
"compartment":"e",
"charge":0,
"formula":"O225H390N2O120P2",
"annotation":{
"bigg.metabolite":"o6a4colipa",
"metanetx.chemical":"MNXM149143",
"sbo":"SBO:0000247"
}
},
{
"id":"galam_p",
"name":"D Galactosamine C6H13NO5",
"compartment":"p",
"charge":0,
"formula":"C6H13NO5",
"annotation":{
"bigg.metabolite":"galam",
"metanetx.chemical":"MNXM147460",
"sbo":"SBO:0000247"
}
},
{
"id":"ggicolipaBR1_c",
"name":"R1 glucosyl glucosyl inner core oligosaccharide lipid A with laurate C141H226N2O73P4",
"compartment":"c",
"charge":0,
"formula":"C141H226N2O73P4",
"annotation":{
"bigg.metabolite":"ggicolipaBR1",
"metanetx.chemical":"MNXM149178",
"sbo":"SBO:0000247"
}
},
{
"id":"gicolipaBR1_c",
"name":"R1 glucosyl inner core oligosaccharide lipid A with laurate C135H216N2O68P4",
"compartment":"c",
"charge":0,
"formula":"C135H216N2O68P4",
"annotation":{
"bigg.metabolite":"gicolipaBR1",
"metanetx.chemical":"MNXM149180",
"sbo":"SBO:0000247"
}
},
{
"id":"3hoxpac_p",
"name":"3 Hydroxyphenylacetic acid C8H8O3",
"compartment":"p",
"charge":0,
"formula":"C8H8O3",
"annotation":{
"bigg.metabolite":"3hoxpac",
"biocyc":"META:3-HYDROXYPHENYLACETATE",
"chebi":[
"CHEBI:11833",
"CHEBI:1550",
"CHEBI:17445",
"CHEBI:20076",
"CHEBI:39897",
"CHEBI:58149"
],
"hmdb":"HMDB00440",
"kegg.compound":"C05593",
"metanetx.chemical":"MNXM1639",
"sbo":"SBO:0000247",
"seed.compound":"cpd03320"
}
},
{
"id":"6apa_e",
"name":"6 Aminopenicillanic acid C8H12N2O3S",
"compartment":"e",
"charge":0,
"formula":"C8H12N2O3S",
"annotation":{
"bigg.metabolite":"6apa",
"biocyc":"META:6-AMINOPENICILLANATE",
"chebi":[
"CHEBI:12207",
"CHEBI:16705",
"CHEBI:20704",
"CHEBI:20705",
"CHEBI:2172",
"CHEBI:30938",
"CHEBI:57869"
],
"hmdb":"HMDB60618",
"kegg.compound":"C02954",
"metanetx.chemical":"MNXM2495",
"sbo":"SBO:0000247",
"seed.compound":"cpd01896"
}
},
{
"id":"6apa_p",
"name":"6 Aminopenicillanic acid C8H12N2O3S",
"compartment":"p",
"charge":0,
"formula":"C8H12N2O3S",
"annotation":{
"bigg.metabolite":"6apa",
"biocyc":"META:6-AMINOPENICILLANATE",
"chebi":[
"CHEBI:12207",
"CHEBI:16705",
"CHEBI:20704",
"CHEBI:20705",
"CHEBI:2172",
"CHEBI:30938",
"CHEBI:57869"
],
"hmdb":"HMDB60618",
"kegg.compound":"C02954",
"metanetx.chemical":"MNXM2495",
"sbo":"SBO:0000247",
"seed.compound":"cpd01896"
}
},
{
"id":"galam_e",
"name":"D Galactosamine C6H13NO5",
"compartment":"e",
"charge":0,
"formula":"C6H13NO5",
"annotation":{
"bigg.metabolite":"galam",
"metanetx.chemical":"MNXM147460",
"sbo":"SBO:0000247"
}
},
{
"id":"gagggicolipaBR1_c",
"name":"R1 galactosyl glucosyl glucosyl glucosyl inner core oligosaccharide lipid A with laurate C153H246N2O83P4",
"compartment":"c",
"charge":0,
"formula":"C153H246N2O83P4",
"annotation":{
"bigg.metabolite":"gagggicolipaBR1",
"metanetx.chemical":"MNXM148500",
"sbo":"SBO:0000247"
}
},
{
"id":"colipaB_c",
"name":"Core oligosaccharide lipid A with laurate C159H256N2O88P4",
"compartment":"c",
"charge":0,
"formula":"C159H256N2O88P4",
"annotation":{
"bigg.metabolite":"colipaB",
"metanetx.chemical":"MNXM148996",
"sbo":"SBO:0000247"
}
},
{
"id":"gggicolipaBR1_c",
"name":"R1 glucosyl glucosyl glucosyl inner core oligosaccharide lipid A with laurate C147H236N2O78P4",
"compartment":"c",
"charge":0,
"formula":"C147H236N2O78P4",
"annotation":{
"bigg.metabolite":"gggicolipaBR1",
"metanetx.chemical":"MNXM149176",
"sbo":"SBO:0000247"
}
},
{
"id":"hphhlipaB_c",
"name":"Heptosyl phospho heptosyl heptosyl kdo2 lipidA with laurate C122H195N2O54P3",
"compartment":"c",
"charge":0,
"formula":"C122H195N2O54P3",
"annotation":{
"bigg.metabolite":"hphhlipaB",
"metanetx.chemical":"MNXM149060",
"sbo":"SBO:0000247"
}
},
{
"id":"icolipaBR1_c",
"name":"R1 inner core oligosaccharide lipid A  E coli  with laurate C129H206N2O63P4",
"compartment":"c",
"charge":0,
"formula":"C129H206N2O63P4",
"annotation":{
"bigg.metabolite":"icolipaBR1",
"metanetx.chemical":"MNXM149182",
"sbo":"SBO:0000247"
}
},
{
"id":"enlipidA_p",
"name":"1' Phosphoethanolamin lipidIVa C70H132N3O26P3",
"compartment":"p",
"charge":0,
"formula":"C70H132N3O26P3",
"annotation":{
"bigg.metabolite":"enlipidA",
"metanetx.chemical":"MNXM147659",
"sbo":"SBO:0000247"
}
},
{
"id":"enlipidA_LptA_p",
"name":"1' Phosphoethanolamin lipidIVa C70H132N3O26P3",
"compartment":"p",
"charge":0,
"formula":"C70H132N3O26P3",
"annotation":{
"bigg.metabolite":"enlipidA_LptA",
"metanetx.chemical":"MNXM147659",
"sbo":"SBO:0000247"
}
},
{
"id":"LptA_p",
"name":"Periplasmic lipid A binding protein ",
"compartment":"p",
"charge":0,
"formula":"",
"annotation":{
"bigg.metabolite":"LptA",
"metanetx.chemical":"MNXM148424",
"sbo":"SBO:0000247"
}
},
{
"id":"3ntym_e",
"name":"3 Nitrotyramine C8H15N2",
"compartment":"e",
"charge":0,
"formula":"C8H15N2",
"annotation":{
"bigg.metabolite":"3ntym",
"chebi":[
"CHEBI:71233",
"CHEBI:71286"
],
"metanetx.chemical":"MNXM97190",
"sbo":"SBO:0000247"
}
},
{
"id":"salcn_p",
"name":"Salicin C13H18O7",
"compartment":"p",
"charge":0,
"formula":"C13H18O7",
"annotation":{
"bigg.metabolite":"salcn",
"biocyc":"META:CPD-1142",
"chebi":[
"CHEBI:15058",
"CHEBI:17814",
"CHEBI:26591",
"CHEBI:9002"
],
"hmdb":"HMDB03546",
"kegg.compound":"C01451",
"metanetx.chemical":"MNXM2561",
"sbo":"SBO:0000247",
"seed.compound":"cpd01030"
}
},
{
"id":"salcn_e",
"name":"Salicin C13H18O7",
"compartment":"e",
"charge":0,
"formula":"C13H18O7",
"annotation":{
"bigg.metabolite":"salcn",
"biocyc":"META:CPD-1142",
"chebi":[
"CHEBI:15058",
"CHEBI:17814",
"CHEBI:26591",
"CHEBI:9002"
],
"hmdb":"HMDB03546",
"kegg.compound":"C01451",
"metanetx.chemical":"MNXM2561",
"sbo":"SBO:0000247",
"seed.compound":"cpd01030"
}
},
{
"id":"cellb6p_c",
"name":"Cellobiose 6 phosphate C12H21O14P",
"compartment":"c",
"charge":0,
"formula":"C12H21O14P",
"annotation":{
"bigg.metabolite":"cellb6p",
"biocyc":"META:CPD-507",
"chebi":"CHEBI:2233",
"kegg.compound":"C04534",
"kegg.glycan":"G10518",
"metanetx.chemical":"MNXM4419",
"sbo":"SBO:0000247",
"seed.compound":"cpd02760"
}
},
{
"id":"enlipidA_e",
"name":"1' Phosphoethanolamin lipidIVa C70H132N3O26P3",
"compartment":"e",
"charge":0,
"formula":"C70H132N3O26P3",
"annotation":{
"bigg.metabolite":"enlipidA",
"metanetx.chemical":"MNXM147659",
"sbo":"SBO:0000247"
}
},
{
"id":"4hoxpac_e",
"name":"4 Hydroxyphenylacetic acid C8H8O3",
"compartment":"e",
"charge":0,
"formula":"C8H8O3",
"annotation":{
"bigg.metabolite":"4hoxpac",
"biocyc":"META:4-HYDROXYPHENYLACETATE",
"chebi":[
"CHEBI:12014",
"CHEBI:18101",
"CHEBI:1874",
"CHEBI:20419",
"CHEBI:31128",
"CHEBI:40091",
"CHEBI:48999"
],
"hmdb":[
"HMDB00020",
"HMDB60390"
],
"kegg.compound":[
"C00642",
"C13636"
],
"metanetx.chemical":"MNXM3863",
"sbo":"SBO:0000247",
"seed.compound":[
"cpd00489",
"cpd19151"
]
}
},
{
"id":"pac_e",
"name":"Phenylacetic acid",
"compartment":"e",
"charge":0,
"formula":"C8H7O2",
"annotation":{
"bigg.metabolite":"pac",
"biocyc":[
"META:PHENYLACETATE",
"META:Phenyl-Acetates"
],
"chebi":[
"CHEBI:14779",
"CHEBI:18401",
"CHEBI:25975",
"CHEBI:25977",
"CHEBI:30745",
"CHEBI:44686",
"CHEBI:8082",
"CHEBI:8085"
],
"hmdb":[
"HMDB00209",
"HMDB01326",
"HMDB40733"
],
"kegg.compound":[
"C00548",
"C07086",
"C15583"
],
"metanetx.chemical":"MNXM497",
"sbo":"SBO:0000247",
"seed.compound":[
"cpd00430",
"cpd19069"
]
}
},
{
"id":"acgal6p_c",
"name":"N Acetyl D galactosamine 6 phosphate C8H16NO9P",
"compartment":"c",
"charge":0,
"formula":"C8H16NO9P",
"annotation":{
"bigg.metabolite":"acgal6p",
"biocyc":"META:N-ACETYL-D-GALACTOSAMINE-6-PHOSPHATE",
"chebi":[
"CHEBI:12451",
"CHEBI:18207",
"CHEBI:21503",
"CHEBI:7111",
"CHEBI:71673"
],
"kegg.compound":"C06376",
"metanetx.chemical":"MNXM6346",
"sbo":"SBO:0000247",
"seed.compound":"cpd03812"
}
},
{
"id":"salcn6p_c",
"name":"Salicin 6-phosphate",
"compartment":"c",
"charge":0,
"formula":"C13H19O10P",
"annotation":{
"bigg.metabolite":"salcn6p",
"biocyc":"META:CPD-1181",
"chebi":[
"CHEBI:64794",
"CHEBI:9003"
],
"kegg.compound":"C06188",
"metanetx.chemical":"MNXM3356",
"sbo":"SBO:0000247",
"seed.compound":"cpd03698"
}
},
{
"id":"icolipaAR1_c",
"name":"R1 inner core oligosaccharide lipid A  E coli  C131H210N2O63P4",
"compartment":"c",
"charge":0,
"formula":"C131H210N2O63P4",
"annotation":{
"bigg.metabolite":"icolipaAR1",
"metanetx.chemical":"MNXM149181",
"sbo":"SBO:0000247"
}
},
{
"id":"ggicolipaAR1_c",
"name":"R1 glucosyl glucosyl inner core oligosaccharide lipid A C143H230N2O73P4",
"compartment":"c",
"charge":0,
"formula":"C143H230N2O73P4",
"annotation":{
"bigg.metabolite":"ggicolipaAR1",
"metanetx.chemical":"MNXM149177",
"sbo":"SBO:0000247"
}
},
{
"id":"gicolipaAR1_c",
"name":"R1 glucosyl inner core oligosaccharide lipid A C137H220N2O68P4",
"compartment":"c",
"charge":0,
"formula":"C137H220N2O68P4",
"annotation":{
"bigg.metabolite":"gicolipaAR1",
"metanetx.chemical":"MNXM149179",
"sbo":"SBO:0000247"
}
},
{
"id":"cellb_c",
"name":"Cellobiose",
"compartment":"c",
"charge":0,
"formula":"C12H22O11",
"annotation":{
"bigg.metabolite":"cellb",
"biocyc":"META:CELLOBIOSE",
"chebi":[
"CHEBI:10358",
"CHEBI:22836",
"CHEBI:35462",
"CHEBI:36217",
"CHEBI:41353"
],
"hmdb":"HMDB00055",
"kegg.compound":[
"C00185",
"C06421",
"C06422"
],
"kegg.glycan":"G00289",
"metanetx.chemical":"MNXM1142",
"sbo":"SBO:0000247",
"seed.compound":"cpd03845"
}
},
{
"id":"raffin_e",
"name":"Raffinose C18H32O16",
"compartment":"e",
"charge":0,
"formula":"C18H32O16",
"annotation":{
"bigg.metabolite":"raffin",
"biocyc":"META:CPD-1099",
"chebi":[
"CHEBI:15015",
"CHEBI:16634",
"CHEBI:26521",
"CHEBI:49843",
"CHEBI:8771"
],
"hmdb":"HMDB03213",
"kegg.compound":"C00492",
"kegg.glycan":"G00249",
"metanetx.chemical":"MNXM621",
"sbo":"SBO:0000247",
"seed.compound":"cpd00382"
}
},
{
"id":"lipidA_core_e_p",
"name":"2 3 2'3' Tetrakis beta hydroxymyristoyl  D glucosaminyl 1 6 beta D glucosamine 1 4' bisphosphate C68H126N2O23P2",
"compartment":"p",
"charge":0,
"formula":"C68H126N2O23P2",
"annotation":{
"bigg.metabolite":"lipidA_core_e",
"metanetx.chemical":"MNXM148612",
"sbo":"SBO:0000247"
}
},
{
"id":"pac_p",
"name":"Phenylacetic acid",
"compartment":"p",
"charge":0,
"formula":"C8H7O2",
"annotation":{
"bigg.metabolite":"pac",
"biocyc":[
"META:PHENYLACETATE",
"META:Phenyl-Acetates"
],
"chebi":[
"CHEBI:14779",
"CHEBI:18401",
"CHEBI:25975",
"CHEBI:25977",
"CHEBI:30745",
"CHEBI:44686",
"CHEBI:8082",
"CHEBI:8085"
],
"hmdb":[
"HMDB00209",
"HMDB01326",
"HMDB40733"
],
"kegg.compound":[
"C00548",
"C07086",
"C15583"
],
"metanetx.chemical":"MNXM497",
"sbo":"SBO:0000247",
"seed.compound":[
"cpd00430",
"cpd19069"
]
}
},
{
"id":"gagggicolipaAR1_c",
"name":"R1 galactosyl glucosyl glucosyl glucosyl inner core oligosaccharide lipid A C155H250N2O83P4",
"compartment":"c",
"charge":0,
"formula":"C155H250N2O83P4",
"annotation":{
"bigg.metabolite":"gagggicolipaAR1",
"metanetx.chemical":"MNXM148499",
"sbo":"SBO:0000247"
}
},
{
"id":"gggicolipaAR1_c",
"name":"R1 glucosyl glucosyl glucosyl inner core oligosaccharide lipid A C149H240N2O78P4",
"compartment":"c",
"charge":0,
"formula":"C149H240N2O78P4",
"annotation":{
"bigg.metabolite":"gggicolipaAR1",
"metanetx.chemical":"MNXM149175",
"sbo":"SBO:0000247"
}
},
{
"id":"raffin_p",
"name":"Raffinose C18H32O16",
"compartment":"p",
"charge":0,
"formula":"C18H32O16",
"annotation":{
"bigg.metabolite":"raffin",
"biocyc":"META:CPD-1099",
"chebi":[
"CHEBI:15015",
"CHEBI:16634",
"CHEBI:26521",
"CHEBI:49843",
"CHEBI:8771"
],
"hmdb":"HMDB03213",
"kegg.compound":"C00492",
"kegg.glycan":"G00249",
"metanetx.chemical":"MNXM621",
"sbo":"SBO:0000247",
"seed.compound":"cpd00382"
}
},
{
"id":"arab__D_p",
"name":"D Arabinose C5H10O5",
"compartment":"p",
"charge":0,
"formula":"C5H10O5",
"annotation":{
"bigg.metabolite":"arab__D",
"biocyc":"META:D-arabinopyranose",
"chebi":"CHEBI:46994",
"kegg.compound":"C00216",
"metanetx.chemical":"MNXM544",
"sbo":"SBO:0000247",
"seed.compound":"cpd00185"
}
},
{
"id":"arab__D_c",
"name":"D Arabinose C5H10O5",
"compartment":"c",
"charge":0,
"formula":"C5H10O5",
"annotation":{
"bigg.metabolite":"arab__D",
"biocyc":"META:D-arabinopyranose",
"chebi":"CHEBI:46994",
"kegg.compound":"C00216",
"metanetx.chemical":"MNXM544",
"sbo":"SBO:0000247",
"seed.compound":"cpd00185"
}
},
{
"id":"rbl__D_c",
"name":"D-Ribulose",
"compartment":"c",
"charge":0,
"formula":"C5H10O5",
"annotation":{
"bigg.metabolite":"rbl__D",
"biocyc":"META:D-RIBULOSE",
"chebi":[
"CHEBI:13016",
"CHEBI:17173",
"CHEBI:21086",
"CHEBI:4241"
],
"hmdb":"HMDB00621",
"kegg.compound":"C00309",
"metanetx.chemical":"MNXM41271",
"sbo":"SBO:0000247",
"seed.compound":"cpd00258"
}
},
{
"id":"arab__D_e",
"name":"D Arabinose C5H10O5",
"compartment":"e",
"charge":0,
"formula":"C5H10O5",
"annotation":{
"bigg.metabolite":"arab__D",
"biocyc":"META:D-arabinopyranose",
"chebi":"CHEBI:46994",
"kegg.compound":"C00216",
"metanetx.chemical":"MNXM544",
"sbo":"SBO:0000247",
"seed.compound":"cpd00185"
}
},
{
"id":"cdigmp_c",
"name":"Cyclic diguanosine monophosphate",
"compartment":"c",
"charge":0,
"formula":"",
"annotation":{
"bigg.metabolite":"cdigmp",
"metanetx.chemical":"MNXM148172",
"sbo":"SBO:0000247"
}
},
{
"id":"dkfp_c",
"name":"6-deoxy-5-ketofructose 1-phosphate",
"compartment":"c",
"charge":0,
"formula":"",
"annotation":{
"bigg.metabolite":"dkfp",
"biocyc":"META:CPD-10791",
"chebi":[
"CHEBI:51284",
"CHEBI:58861"
],
"kegg.compound":"C16848",
"metanetx.chemical":"MNXM1974",
"sbo":"SBO:0000247",
"seed.compound":"cpd15853"
}
},
{
"id":"phphhlipa_c",
"name":"Phospho-heptosyl-phospho-heptosyl-heptosyl-kdo2-lipidA",
"compartment":"c",
"charge":-10,
"formula":"C131H230N2O63P4",
"annotation":{
"bigg.metabolite":"phphhlipa",
"biocyc":"META:CPD0-2239",
"metanetx.chemical":"MNXM75133",
"sbo":"SBO:0000247",
"seed.compound":"cpd15550"
}
},
{
"id":"gagicolipa_c",
"name":"Galactosyl-glucosyl-inner core oligosaccharide lipid A",
"compartment":"c",
"charge":-11,
"formula":"C157H271N2O84P4",
"annotation":{
"bigg.metabolite":"gagicolipa",
"biocyc":"META:CPD0-2258",
"metanetx.chemical":"MNXM54163",
"sbo":"SBO:0000247",
"seed.compound":"cpd15469"
}
},
{
"id":"ggagicolipa_c",
"name":"Glucosyl-galactosyl-glucosyl-inner core oligosaccharide lipid A",
"compartment":"c",
"charge":-11,
"formula":"C163H281N2O89P4",
"annotation":{
"bigg.metabolite":"ggagicolipa",
"biocyc":"META:CPD0-2261",
"metanetx.chemical":"MNXM55192",
"sbo":"SBO:0000247",
"seed.compound":"cpd15475"
}
},
{
"id":"23dhacoa_c",
"name":"2,3-dehydroadipyl-CoA",
"compartment":"c",
"charge":-5,
"formula":"C27H37N7O19P3S",
"annotation":{
"bigg.metabolite":"23dhacoa",
"chebi":[
"CHEBI:67261",
"CHEBI:68471"
],
"lipidmaps":"LMFA07050165",
"metanetx.chemical":"MNXM9750",
"sbo":"SBO:0000247"
}
},
{
"id":"3hadpcoa_c",
"name":"(3S)-3-Hydroxyadipyl-CoA",
"compartment":"c",
"charge":-5,
"formula":"C27H39N7O20P3S",
"annotation":{
"bigg.metabolite":"3hadpcoa",
"biocyc":"META:3-HYDROXYADIPYL-COA",
"chebi":[
"CHEBI:132183",
"CHEBI:34002",
"CHEBI:70990",
"CHEBI:71038"
],
"hmdb":"HMDB12475",
"kegg.compound":"C14145",
"lipidmaps":[
"LMFA07050117",
"LMFA07050211"
],
"metanetx.chemical":"MNXM2784",
"sbo":"SBO:0000247",
"seed.compound":"cpd09844"
}
},
{
"id":"srb1p_c",
"name":"Sorbose 1-phosphate",
"compartment":"c",
"charge":0,
"formula":"",
"annotation":{
"bigg.metabolite":"srb1p",
"metanetx.chemical":"MNXM149197",
"sbo":"SBO:0000247"
}
},
{
"id":"gggagicolipa_c",
"name":"Glucosyl-glucosyl-galactosyl-glucosyl-inner core oligosaccharide lipid A",
"compartment":"c",
"charge":0,
"formula":"",
"annotation":{
"bigg.metabolite":"gggagicolipa",
"biocyc":"META:CPD0-2259",
"metanetx.chemical":"MNXM55193",
"sbo":"SBO:0000247",
"seed.compound":"cpd15477"
}
},
{
"id":"nicrns_c",
"name":"Nicotinate D-ribonucleoside",
"compartment":"c",
"charge":0,
"formula":"",
"annotation":{
"bigg.metabolite":"nicrns",
"biocyc":"META:CPD-8259",
"chebi":[
"CHEBI:25531",
"CHEBI:27748",
"CHEBI:58527",
"CHEBI:61161",
"CHEBI:7560"
],
"hmdb":"HMDB06809",
"kegg.compound":"C05841",
"metanetx.chemical":"MNXM1915",
"sbo":"SBO:0000247",
"seed.compound":"cpd03471"
}
},
{
"id":"2ombz_c",
"name":"2-Octaprenyl-6-methoxy-1,4-benzoquinone",
"compartment":"c",
"charge":0,
"formula":"",
"annotation":{
"bigg.metabolite":"2ombz",
"biocyc":"META:CPD-15152",
"chebi":[
"CHEBI:1234",
"CHEBI:19730",
"CHEBI:28423"
],
"kegg.compound":"C05813",
"metanetx.chemical":"MNXM1903",
"sbo":"SBO:0000247",
"seed.compound":"cpd03447"
}
},
{
"id":"2ommb_c",
"name":"2-Octaprenyl-3-methyl-6-methoxy-1,4-benzoquinone",
"compartment":"c",
"charge":0,
"formula":"",
"annotation":{
"bigg.metabolite":"2ommb",
"biocyc":"META:CPD-15153",
"chebi":[
"CHEBI:1232",
"CHEBI:19729",
"CHEBI:28636"
],
"kegg.compound":"C05814",
"metanetx.chemical":"MNXM90440",
"sbo":"SBO:0000247",
"seed.compound":"cpd03448"
}
},
{
"id":"ah6p__D_c",
"name":"Arabino-3-hexulose-6-P",
"compartment":"c",
"charge":0,
"formula":"",
"annotation":{
"bigg.metabolite":"ah6p__D",
"metanetx.chemical":"MNXM148082",
"sbo":"SBO:0000247"
}
},
{
"id":"3hmp_c",
"name":"3-Hydroxy-2-methylpropanoate",
"compartment":"c",
"charge":0,
"formula":"",
"annotation":{
"bigg.metabolite":"3hmp",
"biocyc":"META:3-HYDROXY-ISOBUTYRATE",
"chebi":[
"CHEBI:11805",
"CHEBI:1516",
"CHEBI:18064"
],
"hmdb":"HMDB62640",
"kegg.compound":"C01188",
"metanetx.chemical":"MNXM396",
"sbo":"SBO:0000247",
"seed.compound":"cpd00876"
}
},
{
"id":"3hibutcoa_c",
"name":"(S)-3-Hydroxyisobutyryl-CoA",
"compartment":"c",
"charge":0,
"formula":"",
"annotation":{
"bigg.metabolite":"3hibutcoa",
"biocyc":[
"META:CPD-12173",
"META:S-3-HYDROXYBUTANOYL-COA"
],
"chebi":[
"CHEBI:11048",
"CHEBI:15453",
"CHEBI:18749",
"CHEBI:18753",
"CHEBI:28259",
"CHEBI:394",
"CHEBI:399",
"CHEBI:39978",
"CHEBI:57316",
"CHEBI:62611"
],
"hmdb":[
"HMDB01052",
"HMDB62259"
],
"kegg.compound":[
"C01144",
"C06000"
],
"lipidmaps":[
"LMFA07050153",
"LMFA07050157"
],
"metanetx.chemical":"MNXM446",
"sbo":"SBO:0000247",
"seed.compound":[
"cpd00842",
"cpd03572"
]
}
},
{
"id":"lpam_c",
"name":"Lipoamide C8H15NOS2",
"compartment":"c",
"charge":0,
"formula":"",
"annotation":{
"bigg.metabolite":"lpam",
"biocyc":"META:LIPOAMIDE",
"chebi":[
"CHEBI:14518",
"CHEBI:17460",
"CHEBI:25055",
"CHEBI:6491",
"CHEBI:83094"
],
"hmdb":[
"HMDB00962",
"HMDB06877",
"HMDB06950"
],
"kegg.compound":"C00248",
"kegg.drug":"D00048",
"lipidmaps":"LMFA08010006",
"metanetx.chemical":"MNXM1024",
"sbo":"SBO:0000247",
"seed.compound":"cpd00213"
}
},
{
"id":"dhlam_c",
"name":"Dihydrolipoamide C8H17NOS2",
"compartment":"c",
"charge":0,
"formula":"",
"annotation":{
"bigg.metabolite":"dhlam",
"biocyc":"META:DIHYDROLIPOAMIDE",
"chebi":[
"CHEBI:14153",
"CHEBI:17694",
"CHEBI:23749",
"CHEBI:43711",
"CHEBI:4568"
],
"hmdb":[
"HMDB00985",
"HMDB06948"
],
"kegg.compound":"C00579",
"lipidmaps":[
"LMFA08010014",
"LMFA08010019"
],
"metanetx.chemical":"MNXM1277",
"sbo":"SBO:0000247",
"seed.compound":"cpd00449"
}
},
{
"id":"pep_p",
"name":"Phosphoenolpyruvate",
"compartment":"p",
"charge":-3,
"formula":"C3H2O6P",
"annotation":{
"bigg.metabolite":"pep",
"biocyc":"META:PHOSPHO-ENOL-PYRUVATE",
"chebi":[
"CHEBI:14812",
"CHEBI:18021",
"CHEBI:26054",
"CHEBI:26055",
"CHEBI:44894",
"CHEBI:44897",
"CHEBI:58702",
"CHEBI:8147"
],
"hmdb":"HMDB00263",
"kegg.compound":"C00074",
"metanetx.chemical":"MNXM73",
"sbo":"SBO:0000247",
"seed.compound":"cpd00061"
}
},
{
"id":"6pgg_c",
"name":"6-Phospho-beta-D-glucosyl-(1,4)-D-glucose",
"compartment":"c",
"charge":0,
"formula":"",
"annotation":{
"bigg.metabolite":"6pgg",
"metanetx.chemical":"MNXM147389",
"sbo":"SBO:0000247"
}
},
{
"id":"alatrna_c",
"name":"L-Alanyl-tRNA(Ala)",
"compartment":"c",
"charge":1,
"formula":"C3H6NOR",
"annotation":{
"bigg.metabolite":"alatrna",
"chebi":[
"CHEBI:13070",
"CHEBI:13071",
"CHEBI:17732",
"CHEBI:6172"
],
"metanetx.chemical":"MNXM89815",
"sbo":"SBO:0000247",
"seed.compound":"cpd16181"
}
},
{
"id":"trnaala_c",
"name":"TRNA(Ala)",
"compartment":"c",
"charge":0,
"formula":"R",
"annotation":{
"bigg.metabolite":"trnaala",
"biocyc":"META:ALA-tRNAs",
"chebi":[
"CHEBI:10672",
"CHEBI:15166",
"CHEBI:29170"
],
"kegg.compound":"C01635",
"metanetx.chemical":"MNXM89576",
"sbo":"SBO:0000247",
"seed.compound":[
"cpd11906",
"cpd22249"
]
}
},
{
"id":"fe3dcit_p",
"name":"Fe(III)dicitrate",
"compartment":"p",
"charge":-3,
"formula":"C12H10FeO14",
"annotation":{
"bigg.metabolite":"fe3dcit",
"kegg.compound":"C06229",
"metanetx.chemical":"MNXM146388",
"sbo":"SBO:0000247",
"seed.compound":"cpd03725"
}
},
{
"id":"2cpr5p_c",
"name":"1-(2-Carboxyphenylamino)-1-deoxy-D-ribulose 5-phosphate",
"compartment":"c",
"charge":-3,
"formula":"C12H13NO9P",
"annotation":{
"bigg.metabolite":"2cpr5p",
"biocyc":"META:CARBOXYPHENYLAMINO-DEOXYRIBULOSE-P",
"chebi":[
"CHEBI:11186",
"CHEBI:18959",
"CHEBI:28625",
"CHEBI:29112",
"CHEBI:565",
"CHEBI:566",
"CHEBI:58613"
],
"kegg.compound":"C01302",
"metanetx.chemical":"MNXM1455",
"sbo":"SBO:0000247",
"seed.compound":"cpd00956"
}
},
{
"id":"n2o_c",
"name":"Nitrous oxide",
"compartment":"c",
"charge":0,
"formula":"N2O",
"annotation":{
"bigg.metabolite":"n2o",
"biocyc":"META:NITROUS-OXIDE",
"chebi":[
"CHEBI:14661",
"CHEBI:17045",
"CHEBI:25568",
"CHEBI:44250",
"CHEBI:7598"
],
"hmdb":"HMDB35807",
"kegg.compound":"C00887",
"kegg.drug":"D00102",
"metanetx.chemical":"MNXM579",
"sbo":"SBO:0000247",
"seed.compound":"cpd00659"
}
},
{
"id":"trnaphe_c",
"name":"TRNA(Phe)",
"compartment":"c",
"charge":0,
"formula":"R",
"annotation":{
"bigg.metabolite":"trnaphe",
"biocyc":"META:PHE-tRNAs",
"chebi":[
"CHEBI:10687",
"CHEBI:15183",
"CHEBI:29184"
],
"kegg.compound":"C01648",
"metanetx.chemical":"MNXM90753",
"sbo":"SBO:0000247",
"seed.compound":[
"cpd11919",
"cpd27782"
]
}
},
{
"id":"phetrna_c",
"name":"L-Phenylalanyl-tRNA(Phe)",
"compartment":"c",
"charge":1,
"formula":"C9H10NOR",
"annotation":{
"bigg.metabolite":"phetrna",
"chebi":[
"CHEBI:13152",
"CHEBI:29153",
"CHEBI:6283"
],
"kegg.compound":"C03511",
"metanetx.chemical":"MNXM89802",
"sbo":"SBO:0000247",
"seed.compound":"cpd12335"
}
},
{
"id":"mdhdhf_c",
"name":"(2R,4S)-2-methyl-2,4-dihydroxydihydrofuran-3-one",
"compartment":"c",
"charge":0,
"formula":"C5H8O4",
"annotation":{
"bigg.metabolite":"mdhdhf",
"biocyc":"META:CPD-10773",
"chebi":"CHEBI:71316",
"metanetx.chemical":"MNXM9407",
"sbo":"SBO:0000247",
"seed.compound":"cpd22811"
}
},
{
"id":"lipoamp_c",
"name":"Lipoyl-AMP",
"compartment":"c",
"charge":-1,
"formula":"C18H25N5O8PS2",
"notes":{
"original_bigg_ids":"[&apos;lipoamp_c&apos;]"
},
"annotation":{
"bigg.metabolite":"lipoamp",
"biocyc":"META:LIPOYL-AMP",
"chebi":[
"CHEBI:83864",
"CHEBI:55451",
"CHEBI:58923",
"CHEBI:83091"
],
"hmdb":"HMDB59635",
"inchi_key":"QWEGOCJRZOKSOE-ADUAKINBSA-M",
"kegg.compound":"C16238",
"metanetx.chemical":"MNXM2392",
"sbo":"SBO:0000247",
"seed.compound":"cpd14955"
}
},
{
"id":"o16a4und_p",
"name":"(O16 antigen)x4 undecaprenyl diphosphate",
"compartment":"p",
"charge":-2,
"formula":"C191H310N4O107P2",
"notes":{
"original_bigg_ids":"[&apos;o16a4und_p&apos;]"
},
"annotation":{
"bigg.metabolite":"o16a4und",
"inchi_key":"RNMNOQBZUYAUDM-UBJCEAIVSA-J",
"metanetx.chemical":"MNXM31523",
"sbo":"SBO:0000247",
"seed.compound":"cpd15519"
}
},
{
"id":"o16a2und_p",
"name":"(O16 antigen)x2 undecaprenyl diphosphate",
"compartment":"p",
"charge":-2,
"formula":"C123H200N2O57P2",
"notes":{
"original_bigg_ids":"[&apos;o16a2und_p&apos;]"
},
"annotation":{
"bigg.metabolite":"o16a2und",
"inchi_key":"JLHGQTKMJCQGJD-CEOXHMAOSA-L",
"metanetx.chemical":"MNXM31520",
"sbo":"SBO:0000247",
"seed.compound":"cpd15516"
}
},
{
"id":"o16aund_p",
"name":"O16 antigen undecaprenyl diphosphate",
"compartment":"p",
"charge":-2,
"formula":"C89H145N1O32P2",
"notes":{
"original_bigg_ids":"[&apos;o16aund_p&apos;]"
},
"annotation":{
"bigg.metabolite":"o16aund",
"biocyc":"META:CPD0-2279",
"inchi_key":"NYDKXESIKHJNQU-FIYHCCFRSA-L",
"metanetx.chemical":"MNXM65211",
"sbo":"SBO:0000247",
"seed.compound":"cpd15520"
}
},
{
"id":"o16a3und_p",
"name":"(O16 antigen)x3 undecaprenyl diphosphate",
"compartment":"p",
"charge":-2,
"formula":"C157H255N3O82P2",
"notes":{
"original_bigg_ids":"[&apos;o16a3und_p&apos;]"
},
"annotation":{
"bigg.metabolite":"o16a3und",
"inchi_key":"MAEXVFVVTLQJBE-BYBSPDODSA-K",
"metanetx.chemical":"MNXM31521",
"sbo":"SBO:0000247",
"seed.compound":"cpd15517"
}
},
{
"id":"lkdr_c",
"name":"2-dehydro-3-deoxy-L-rhamnonate",
"compartment":"c",
"charge":-1,
"formula":"C6H9O5",
"notes":{
"original_bigg_ids":"[&apos;lkdr_c&apos;]"
},
"annotation":{
"bigg.metabolite":"lkdr",
"sbo":"SBO:0000247"
}
},
{
"id":"rhmn_c",
"name":"L-rhamnonate",
"compartment":"c",
"charge":-1,
"formula":"C6H11O6",
"notes":{
"original_bigg_ids":"[&apos;rhmn_c&apos;]"
},
"annotation":{
"bigg.metabolite":"rhmn",
"sbo":"SBO:0000247"
}
},
{
"id":"citr__L_e",
"name":"L-Citrulline",
"compartment":"e",
"charge":0,
"formula":"C6H13N3O3",
"annotation":{
"bigg.metabolite":"citr__L",
"biocyc":"META:L-CITRULLINE",
"chebi":[
"CHEBI:13092",
"CHEBI:14002",
"CHEBI:16349",
"CHEBI:18211",
"CHEBI:21257",
"CHEBI:3730",
"CHEBI:41489",
"CHEBI:57743",
"CHEBI:6203",
"CHEBI:66922"
],
"hmdb":"HMDB00904",
"kegg.compound":"C00327",
"kegg.drug":"D07706",
"metanetx.chemical":"MNXM211",
"sbo":"SBO:0000247",
"seed.compound":"cpd00274"
}
},
{
"id":"plasmid_c",
"name":"pMUTc",
"compartment":"c",
"charge":0,
"formula":"",
"annotation":{
"sbo":"SBO:0000247"
}
}
],
"reactions":[
{
"id":"DM_4crsol_c",
"name":"Sink needed to allow p-Cresol to leave system",
"metabolites":{
"4crsol_c":-1.0
},
"lower_bound":0.0,
"upper_bound":1000.0,
"gene_reaction_rule":"",
"annotation":{
"bigg.reaction":"4crsol",
"sbo":"SBO:0000628"
}
},
{
"id":"DM_5drib_c",
"name":"Sink needed to allow 5'-deoxyribose to leave system",
"metabolites":{
"5drib_c":-1.0
},
"lower_bound":0.0,
"upper_bound":1000.0,
"gene_reaction_rule":"",
"annotation":{
"bigg.reaction":"5drib",
"sbo":"SBO:0000628"
}
},
{
"id":"DM_aacald_c",
"name":"Sink needed to allow aminoacetaldehyde to leave system",
"metabolites":{
"aacald_c":-1.0
},
"lower_bound":0.0,
"upper_bound":1000.0,
"gene_reaction_rule":"",
"annotation":{
"bigg.reaction":"aacald",
"sbo":"SBO:0000628"
}
},
{
"id":"DM_amob_c",
"name":"Sink needed to allow S-Adenosyl-4-methylthio-2-oxobutanoate to leave system",
"metabolites":{
"amob_c":-1.0
},
"lower_bound":0.0,
"upper_bound":1000.0,
"gene_reaction_rule":"",
"annotation":{
"bigg.reaction":"amob",
"sbo":"SBO:0000628"
}
},
{
"id":"DM_mththf_c",
"name":"Sink needed to allow (2R,4S)-2-methyl-2,3,3,4-tetrahydroxytetrahydrofuran to leave system",
"metabolites":{
"mththf_c":-1.0
},
"lower_bound":0.0,
"upper_bound":1000.0,
"gene_reaction_rule":"",
"annotation":{
"bigg.reaction":"mththf",
"sbo":"SBO:0000628"
}
},
{
"id":"DM_oxam_c",
"name":"Sink needed to allow oxamate to leave system",
"metabolites":{
"oxam_c":-1.0
},
"lower_bound":0.0,
"upper_bound":1000.0,
"gene_reaction_rule":"",
"annotation":{
"bigg.reaction":"oxam",
"sbo":"SBO:0000628"
}
},
{
"id":"BIOMASS_Ec_iJO1366_WT_53p95M",
"name":"E. coli biomass objective function (iJO1366) - WT - with 53.95 GAM estimate",
"metabolites":{
"10fthf_c":-0.000223,
"2dmmql8_c":-0.000223,
"2fe2s_c":-2.5e-05,
"4fe4s_c":-0.000248,
"5mthf_c":-0.000223,
"accoa_c":-0.000279,
"adocbl_c":-0.000223,
"adp_c":53.95,
"ala__L_c":-0.499149,
"amet_c":-0.000223,
"arg__L_c":-0.28742,
"asn__L_c":-0.234232,
"asp__L_c":-0.234232,
"atp_c":-54.119975,
"bmocogdp_c":-0.000116,
"btn_c":-2e-06,
"ca2_c":-0.004952,
"chor_c":-0.000223,
"cl_c":-0.004952,
"clpn160_p":-0.002944,
"clpn161_p":-0.00229,
"clpn181_p":-0.00118,
"coa_c":-0.000168,
"cobalt2_c":-2.4e-05,
"colipa_e":-0.008151,
"ctp_c":-0.129799,
"cu2_c":-0.000674,
"cys__L_c":-0.088988,
"datp_c":-0.024805,
"dctp_c":-0.025612,
"dgtp_c":-0.025612,
"dttp_c":-0.024805,
"enter_c":-0.000223,
"fad_c":-0.000223,
"fe2_c":-0.006388,
"fe3_c":-0.007428,
"gln__L_c":-0.255712,
"glu__L_c":-0.255712,
"gly_c":-0.595297,
"glycogen_c":-0.154187,
"gthrd_c":-0.000223,
"gtp_c":-0.209121,
"h2o_c":-48.752916,
"h_c":53.95,
"hemeO_c":-0.000223,
"his__L_c":-0.092056,
"ile__L_c":-0.282306,
"k_c":-0.18569,
"leu__L_c":-0.437778,
"lipopb_c":-3e-06,
"lys__L_c":-0.333448,
"malcoa_c":-3.1e-05,
"met__L_c":-0.149336,
"mg2_c":-0.008253,
"mlthf_c":-0.000223,
"mn2_c":-0.000658,
"mobd_c":-7e-06,
"mococdp_c":-7e-06,
"mocogdp_c":-7e-06,
"mql8_c":-0.000223,
"murein3p3p_p":-0.001345,
"murein3px4p_p":-0.000605,
"murein4p4p_p":-0.005381,
"murein4px4p_p":-0.005448,
"murein4px4px4p_p":-0.000673,
"nad_c":-0.001787,
"nadh_c":-4.5e-05,
"nadp_c":-0.000112,
"nadph_c":-0.000335,
"nh4_c":-0.012379,
"ni2_c":-0.000307,
"pe160_c":-0.012366,
"pe160_p":-0.031798,
"pe161_c":-0.009618,
"pe161_p":-0.024732,
"pe181_c":-0.004957,
"pe181_p":-0.012747,
"pg160_c":-0.005707,
"pg160_p":-0.004892,
"pg161_c":-0.004439,
"pg161_p":-0.003805,
"pg181_c":-0.002288,
"pg181_p":-0.001961,
"phe__L_c":-0.180021,
"pheme_c":-0.000223,
"pi_c":53.945874,
"ppi_c":0.749831,
"pro__L_c":-0.214798,
"ptrc_c":-0.03327,
"pydx5p_c":-0.000223,
"q8h2_c":-0.000223,
"ribflv_c":-0.000223,
"ser__L_c":-0.209684,
"sheme_c":-0.000223,
"so4_c":-0.004126,
"spmd_c":-0.006744,
"succoa_c":-9.8e-05,
"thf_c":-0.000223,
"thmpp_c":-0.000223,
"thr__L_c":-0.246506,
"trp__L_c":-0.055234,
"tyr__L_c":-0.133993,
"udcpdp_c":-5.5e-05,
"utp_c":-0.140101,
"val__L_c":-0.411184,
"zn2_c":-0.000324
},
"lower_bound":0.0,
"upper_bound":1000.0,
"gene_reaction_rule":"",
"annotation":{
"bigg.reaction":"Ec_iJO1366_WT_53p95M",
"sbo":"SBO:0000629"
}
},
{
"id":"EX_12ppd__R_e",
"name":"(R)-Propane-1,2-diol exchange",
"metabolites":{
"12ppd__R_e":-1.0
},
"lower_bound":0.0,
"upper_bound":1000.0,
"gene_reaction_rule":"",
"annotation":{
"bigg.reaction":"EX_12ppd__R_e",
"sbo":"SBO:0000627"
}
},
{
"id":"EX_12ppd__S_e",
"name":"(S)-Propane-1,2-diol exchange",
"metabolites":{
"12ppd__S_e":-1.0
},
"lower_bound":0.0,
"upper_bound":1000.0,
"gene_reaction_rule":"",
"annotation":{
"bigg.reaction":"EX_12ppd__S_e",
"sbo":"SBO:0000627"
}
},
{
"id":"EX_14glucan_e",
"name":"1,4-alpha-D-glucan exchange",
"metabolites":{
"14glucan_e":-1.0
},
"lower_bound":0.0,
"upper_bound":1000.0,
"gene_reaction_rule":"",
"annotation":{
"bigg.reaction":"EX_14glucan_e",
"sbo":"SBO:0000627"
}
},
{
"id":"EX_15dap_e",
"name":"1,5-Diaminopentane exchange",
"metabolites":{
"15dap_e":-1.0
},
"lower_bound":0.0,
"upper_bound":1000.0,
"gene_reaction_rule":"",
"annotation":{
"bigg.reaction":"EX_15dap_e",
"sbo":"SBO:0000627"
}
},
{
"id":"EX_23camp_e",
"name":"2',3'-Cyclic AMP exchange",
"metabolites":{
"23camp_e":-1.0
},
"lower_bound":0.0,
"upper_bound":1000.0,
"gene_reaction_rule":"",
"annotation":{
"bigg.reaction":"EX_23camp_e",
"sbo":"SBO:0000627"
}
},
{
"id":"EX_23ccmp_e",
"name":"2',3'-Cyclic CMP exchange",
"metabolites":{
"23ccmp_e":-1.0
},
"lower_bound":0.0,
"upper_bound":1000.0,
"gene_reaction_rule":"",
"annotation":{
"bigg.reaction":"EX_23ccmp_e",
"sbo":"SBO:0000627"
}
},
{
"id":"EX_23cgmp_e",
"name":"2',3'-Cyclic GMP exchange",
"metabolites":{
"23cgmp_e":-1.0
},
"lower_bound":0.0,
"upper_bound":1000.0,
"gene_reaction_rule":"",
"annotation":{
"bigg.reaction":"EX_23cgmp_e",
"sbo":"SBO:0000627"
}
},
{
"id":"EX_23cump_e",
"name":"2',3'-Cyclic UMP exchange",
"metabolites":{
"23cump_e":-1.0
},
"lower_bound":0.0,
"upper_bound":1000.0,
"gene_reaction_rule":"",
"annotation":{
"bigg.reaction":"EX_23cump_e",
"sbo":"SBO:0000627"
}
},
{
"id":"EX_23dappa_e",
"name":"2,3-diaminopropionate exchange",
"metabolites":{
"23dappa_e":-1.0
},
"lower_bound":0.0,
"upper_bound":1000.0,
"gene_reaction_rule":"",
"annotation":{
"bigg.reaction":"EX_23dappa_e",
"sbo":"SBO:0000627"
}
},
{
"id":"EX_26dap__M_e",
"name":"Meso-2,6-Diaminoheptanedioate exchange",
"metabolites":{
"26dap__M_e":-1.0
},
"lower_bound":0.0,
"upper_bound":1000.0,
"gene_reaction_rule":"",
"annotation":{
"bigg.reaction":"EX_26dap__M_e",
"sbo":"SBO:0000627"
}
},
{
"id":"EX_2ddglcn_e",
"name":"2-Dehydro-3-deoxy-D-gluconate exchange",
"metabolites":{
"2ddglcn_e":-1.0
},
"lower_bound":0.0,
"upper_bound":1000.0,
"gene_reaction_rule":"",
"annotation":{
"bigg.reaction":"EX_2ddglcn_e",
"sbo":"SBO:0000627"
}
},
{
"id":"EX_34dhpac_e",
"name":"3,4-Dihydroxyphenylacetaldehyde exchange",
"metabolites":{
"34dhpac_e":-1.0
},
"lower_bound":0.0,
"upper_bound":1000.0,
"gene_reaction_rule":"",
"annotation":{
"bigg.reaction":"EX_34dhpac_e",
"sbo":"SBO:0000627"
}
},
{
"id":"EX_3amp_e",
"name":"3'-AMP exchange",
"metabolites":{
"3amp_e":-1.0
},
"lower_bound":0.0,
"upper_bound":1000.0,
"gene_reaction_rule":"",
"annotation":{
"bigg.reaction":"EX_3amp_e",
"sbo":"SBO:0000627"
}
},
{
"id":"EX_3cmp_e",
"name":"3'-cmp exchange",
"metabolites":{
"3cmp_e":-1.0
},
"lower_bound":0.0,
"upper_bound":1000.0,
"gene_reaction_rule":"",
"annotation":{
"bigg.reaction":"EX_3cmp_e",
"sbo":"SBO:0000627"
}
},
{
"id":"EX_3gmp_e",
"name":"3'-GMP exchange",
"metabolites":{
"3gmp_e":-1.0
},
"lower_bound":0.0,
"upper_bound":1000.0,
"gene_reaction_rule":"",
"annotation":{
"bigg.reaction":"EX_3gmp_e",
"sbo":"SBO:0000627"
}
},
{
"id":"EX_3hcinnm_e",
"name":"3-hydroxycinnamic acid exchange",
"metabolites":{
"3hcinnm_e":-1.0
},
"lower_bound":0.0,
"upper_bound":1000.0,
"gene_reaction_rule":"",
"annotation":{
"bigg.reaction":"EX_3hcinnm_e",
"sbo":"SBO:0000627"
}
},
{
"id":"EX_3hpp_e",
"name":"3-Hydroxypropanoate exchange",
"metabolites":{
"3hpp_e":-1.0
},
"lower_bound":0.0,
"upper_bound":1000.0,
"gene_reaction_rule":"",
"annotation":{
"bigg.reaction":"EX_3hpp_e",
"sbo":"SBO:0000627"
}
},
{
"id":"EX_3hpppn_e",
"name":"3-(3-hydroxy-phenyl)propionate exchange",
"metabolites":{
"3hpppn_e":-1.0
},
"lower_bound":0.0,
"upper_bound":1000.0,
"gene_reaction_rule":"",
"annotation":{
"bigg.reaction":"EX_3hpppn_e",
"sbo":"SBO:0000627"
}
},
{
"id":"EX_3ump_e",
"name":"3'-UMP exchange",
"metabolites":{
"3ump_e":-1.0
},
"lower_bound":0.0,
"upper_bound":1000.0,
"gene_reaction_rule":"",
"annotation":{
"bigg.reaction":"EX_3ump_e",
"sbo":"SBO:0000627"
}
},
{
"id":"EX_4abut_e",
"name":"4-Aminobutanoate exchange",
"metabolites":{
"4abut_e":-1.0
},
"lower_bound":0.0,
"upper_bound":1000.0,
"gene_reaction_rule":"",
"annotation":{
"bigg.reaction":"EX_4abut_e",
"sbo":"SBO:0000627"
}
},
{
"id":"EX_4hoxpacd_e",
"name":"4-Hydroxyphenylacetaldehyde exchange",
"metabolites":{
"4hoxpacd_e":-1.0
},
"lower_bound":0.0,
"upper_bound":1000.0,
"gene_reaction_rule":"",
"annotation":{
"bigg.reaction":"EX_4hoxpacd_e",
"sbo":"SBO:0000627"
}
},
{
"id":"EX_5dglcn_e",
"name":"5-Dehydro-D-gluconate exchange",
"metabolites":{
"5dglcn_e":-1.0
},
"lower_bound":0.0,
"upper_bound":1000.0,
"gene_reaction_rule":"",
"annotation":{
"bigg.reaction":"EX_5dglcn_e",
"sbo":"SBO:0000627"
}
},
{
"id":"EX_5mtr_e",
"name":"5-Methylthio-D-ribose exchange",
"metabolites":{
"5mtr_e":-1.0
},
"lower_bound":0.0,
"upper_bound":1000.0,
"gene_reaction_rule":"",
"annotation":{
"bigg.reaction":"EX_5mtr_e",
"sbo":"SBO:0000627"
}
},
{
"id":"EX_LalaDglu_e",
"name":"L-alanine-D-glutamate exchange",
"metabolites":{
"LalaDglu_e":-1.0
},
"lower_bound":0.0,
"upper_bound":1000.0,
"gene_reaction_rule":"",
"annotation":{
"bigg.reaction":"EX_LalaDglu_e",
"sbo":"SBO:0000627"
}
},
{
"id":"EX_LalaDgluMdap_e",
"name":"L-alanine-D-glutamate-meso-2,6-diaminoheptanedioate exchange",
"metabolites":{
"LalaDgluMdap_e":-1.0
},
"lower_bound":0.0,
"upper_bound":1000.0,
"gene_reaction_rule":"",
"annotation":{
"bigg.reaction":"EX_LalaDgluMdap_e",
"sbo":"SBO:0000627"
}
},
{
"id":"EX_LalaDgluMdapDala_e",
"name":"L-alanine-D-glutamate-meso-2,6-diaminoheptanedioate-D-alanine exchange",
"metabolites":{
"LalaDgluMdapDala_e":-1.0
},
"lower_bound":0.0,
"upper_bound":1000.0,
"gene_reaction_rule":"",
"annotation":{
"bigg.reaction":"EX_LalaDgluMdapDala_e",
"sbo":"SBO:0000627"
}
},
{
"id":"EX_LalaLglu_e",
"name":"L-alanine-L-glutamate exchange",
"metabolites":{
"LalaLglu_e":-1.0
},
"lower_bound":0.0,
"upper_bound":1000.0,
"gene_reaction_rule":"",
"annotation":{
"bigg.reaction":"EX_LalaLglu_e",
"sbo":"SBO:0000627"
}
},
{
"id":"EX_ac_e",
"name":"Acetate exchange",
"metabolites":{
"ac_e":-1.0
},
"lower_bound":0.0,
"upper_bound":1000.0,
"gene_reaction_rule":"",
"annotation":{
"bigg.reaction":"EX_ac_e",
"sbo":"SBO:0000627"
}
},
{
"id":"EX_acac_e",
"name":"Acetoacetate exchange",
"metabolites":{
"acac_e":-1.0
},
"lower_bound":0.0,
"upper_bound":1000.0,
"gene_reaction_rule":"",
"annotation":{
"bigg.reaction":"EX_acac_e",
"sbo":"SBO:0000627"
}
},
{
"id":"EX_acald_e",
"name":"Acetaldehyde exchange",
"metabolites":{
"acald_e":-1.0
},
"lower_bound":0.0,
"upper_bound":1000.0,
"gene_reaction_rule":"",
"annotation":{
"bigg.reaction":"EX_acald_e",
"sbo":"SBO:0000627"
}
},
{
"id":"EX_acgal_e",
"name":"N-Acetyl-D-galactosamine exchange",
"metabolites":{
"acgal_e":-1.0
},
"lower_bound":0.0,
"upper_bound":1000.0,
"gene_reaction_rule":"",
"annotation":{
"bigg.reaction":"EX_acgal_e",
"sbo":"SBO:0000627"
}
},
{
"id":"EX_acgal1p_e",
"name":"N-Acetyl-D-galactosamine 1-phosphate exchange",
"metabolites":{
"acgal1p_e":-1.0
},
"lower_bound":0.0,
"upper_bound":1000.0,
"gene_reaction_rule":"",
"annotation":{
"bigg.reaction":"EX_acgal1p_e",
"sbo":"SBO:0000627"
}
},
{
"id":"EX_acgam_e",
"name":"N-Acetyl-D-glucosamine exchange",
"metabolites":{
"acgam_e":-1.0
},
"lower_bound":0.0,
"upper_bound":1000.0,
"gene_reaction_rule":"",
"annotation":{
"bigg.reaction":"EX_acgam_e",
"sbo":"SBO:0000627"
}
},
{
"id":"EX_acgam1p_e",
"name":"N-Acetyl-D-glucosamine 1-phosphate exchange",
"metabolites":{
"acgam1p_e":-1.0
},
"lower_bound":0.0,
"upper_bound":1000.0,
"gene_reaction_rule":"",
"annotation":{
"bigg.reaction":"EX_acgam1p_e",
"sbo":"SBO:0000627"
}
},
{
"id":"EX_acmana_e",
"name":"N-Acetyl-D-mannosamine exchange",
"metabolites":{
"acmana_e":-1.0
},
"lower_bound":0.0,
"upper_bound":1000.0,
"gene_reaction_rule":"",
"annotation":{
"bigg.reaction":"EX_acmana_e",
"sbo":"SBO:0000627"
}
},
{
"id":"EX_acmum_e",
"name":"N-Acetylmuramate exchange",
"metabolites":{
"acmum_e":-1.0
},
"lower_bound":0.0,
"upper_bound":1000.0,
"gene_reaction_rule":"",
"annotation":{
"bigg.reaction":"EX_acmum_e",
"sbo":"SBO:0000627"
}
},
{
"id":"EX_acnam_e",
"name":"N-Acetylneuraminate exchange",
"metabolites":{
"acnam_e":-1.0
},
"lower_bound":0.0,
"upper_bound":1000.0,
"gene_reaction_rule":"",
"annotation":{
"bigg.reaction":"EX_acnam_e",
"sbo":"SBO:0000627"
}
},
{
"id":"EX_acolipa_e",
"name":"4-Amino-4-deoxy-L-arabinose modified core oligosaccharide lipid A exchange",
"metabolites":{
"acolipa_e":-1.0
},
"lower_bound":0.0,
"upper_bound":1000.0,
"gene_reaction_rule":"",
"annotation":{
"bigg.reaction":"EX_acolipa_e",
"sbo":"SBO:0000627"
}
},
{
"id":"EX_acser_e",
"name":"O-Acetyl-L-serine exchange",
"metabolites":{
"acser_e":-1.0
},
"lower_bound":0.0,
"upper_bound":1000.0,
"gene_reaction_rule":"",
"annotation":{
"bigg.reaction":"EX_acser_e",
"sbo":"SBO:0000627"
}
},
{
"id":"EX_ade_e",
"name":"Adenine exchange",
"metabolites":{
"ade_e":-1.0
},
"lower_bound":0.0,
"upper_bound":1000.0,
"gene_reaction_rule":"",
"annotation":{
"bigg.reaction":"EX_ade_e",
"sbo":"SBO:0000627"
}
},
{
"id":"EX_adn_e",
"name":"Adenosine exchange",
"metabolites":{
"adn_e":-1.0
},
"lower_bound":0.0,
"upper_bound":1000.0,
"gene_reaction_rule":"",
"annotation":{
"bigg.reaction":"EX_adn_e",
"sbo":"SBO:0000627"
}
},
{
"id":"EX_adocbl_e",
"name":"Adenosylcobalamin exchange",
"metabolites":{
"adocbl_e":-1.0
},
"lower_bound":0.0,
"upper_bound":1000.0,
"gene_reaction_rule":"",
"annotation":{
"bigg.reaction":"EX_adocbl_e",
"sbo":"SBO:0000627"
}
},
{
"id":"EX_ag_e",
"name":"Silver exchange",
"metabolites":{
"ag_e":-1.0
},
"lower_bound":0.0,
"upper_bound":1000.0,
"gene_reaction_rule":"",
"annotation":{
"bigg.reaction":"EX_ag_e",
"sbo":"SBO:0000627"
}
},
{
"id":"EX_agm_e",
"name":"Agmatine exchange",
"metabolites":{
"agm_e":-1.0
},
"lower_bound":0.0,
"upper_bound":1000.0,
"gene_reaction_rule":"",
"annotation":{
"bigg.reaction":"EX_agm_e",
"sbo":"SBO:0000627"
}
},
{
"id":"EX_akg_e",
"name":"2-Oxoglutarate exchange",
"metabolites":{
"akg_e":-1.0
},
"lower_bound":0.0,
"upper_bound":1000.0,
"gene_reaction_rule":"",
"annotation":{
"bigg.reaction":"EX_akg_e",
"sbo":"SBO:0000627"
}
},
{
"id":"EX_ala_B_e",
"name":"Beta-Alanine exchange",
"metabolites":{
"ala_B_e":-1.0
},
"lower_bound":0.0,
"upper_bound":1000.0,
"gene_reaction_rule":"",
"annotation":{
"bigg.reaction":"EX_ala_B_e",
"sbo":"SBO:0000627"
}
},
{
"id":"EX_ala__D_e",
"name":"D-Alanine exchange",
"metabolites":{
"ala__D_e":-1.0
},
"lower_bound":0.0,
"upper_bound":1000.0,
"gene_reaction_rule":"",
"annotation":{
"bigg.reaction":"EX_ala__D_e",
"sbo":"SBO:0000627"
}
},
{
"id":"EX_ala__L_e",
"name":"L-Alanine exchange",
"metabolites":{
"ala__L_e":-1.0
},
"lower_bound":0.0,
"upper_bound":1000.0,
"gene_reaction_rule":"",
"annotation":{
"bigg.reaction":"EX_ala__L_e",
"sbo":"SBO:0000627"
}
},
{
"id":"EX_alaala_e",
"name":"D-Alanyl-D-alanine exchange",
"metabolites":{
"alaala_e":-1.0
},
"lower_bound":0.0,
"upper_bound":1000.0,
"gene_reaction_rule":"",
"annotation":{
"bigg.reaction":"EX_alaala_e",
"sbo":"SBO:0000627"
}
},
{
"id":"EX_all__D_e",
"name":"D-Allose exchange",
"metabolites":{
"all__D_e":-1.0
},
"lower_bound":0.0,
"upper_bound":1000.0,
"gene_reaction_rule":"",
"annotation":{
"bigg.reaction":"EX_all__D_e",
"sbo":"SBO:0000627"
}
},
{
"id":"EX_alltn_e",
"name":"Allantoin exchange",
"metabolites":{
"alltn_e":-1.0
},
"lower_bound":0.0,
"upper_bound":1000.0,
"gene_reaction_rule":"",
"annotation":{
"bigg.reaction":"EX_alltn_e",
"sbo":"SBO:0000627"
}
},
{
"id":"EX_amp_e",
"name":"AMP exchange",
"metabolites":{
"amp_e":-1.0
},
"lower_bound":0.0,
"upper_bound":1000.0,
"gene_reaction_rule":"",
"annotation":{
"bigg.reaction":"EX_amp_e",
"sbo":"SBO:0000627"
}
},
{
"id":"EX_anhgm_e",
"name":"N-Acetyl-D-glucosamine(anhydrous)N-Acetylmuramic acid exchange",
"metabolites":{
"anhgm_e":-1.0
},
"lower_bound":0.0,
"upper_bound":1000.0,
"gene_reaction_rule":"",
"annotation":{
"bigg.reaction":"EX_anhgm_e",
"sbo":"SBO:0000627"
}
},
{
"id":"EX_arab__L_e",
"name":"L-Arabinose exchange",
"metabolites":{
"arab__L_e":-1.0
},
"lower_bound":0.0,
"upper_bound":1000.0,
"gene_reaction_rule":"",
"annotation":{
"bigg.reaction":"EX_arab__L_e",
"sbo":"SBO:0000627"
}
},
{
"id":"EX_arbt_e",
"name":"Arbutin exchange",
"metabolites":{
"arbt_e":-1.0
},
"lower_bound":0.0,
"upper_bound":1000.0,
"gene_reaction_rule":"",
"annotation":{
"bigg.reaction":"EX_arbt_e",
"sbo":"SBO:0000627"
}
},
{
"id":"EX_arbtn_e",
"name":"Aerobactin minus Fe3 exchange",
"metabolites":{
"arbtn_e":-1.0
},
"lower_bound":0.0,
"upper_bound":1000.0,
"gene_reaction_rule":"",
"annotation":{
"bigg.reaction":"EX_arbtn_e",
"sbo":"SBO:0000627"
}
},
{
"id":"EX_arbtn_fe3_e",
"name":"Aerobactin exchange",
"metabolites":{
"arbtn_fe3_e":-1.0
},
"lower_bound":0.0,
"upper_bound":1000.0,
"gene_reaction_rule":"",
"annotation":{
"bigg.reaction":"EX_arbtn_fe3_e",
"sbo":"SBO:0000627"
}
},
{
"id":"EX_arg__L_e",
"name":"L-Arginine exchange",
"metabolites":{
"arg__L_e":-1.0
},
"lower_bound":0.0,
"upper_bound":1000.0,
"gene_reaction_rule":"",
"annotation":{
"bigg.reaction":"EX_arg__L_e",
"sbo":"SBO:0000627"
}
},
{
"id":"EX_ascb__L_e",
"name":"L-Ascorbate exchange",
"metabolites":{
"ascb__L_e":-1.0
},
"lower_bound":0.0,
"upper_bound":1000.0,
"gene_reaction_rule":"",
"annotation":{
"bigg.reaction":"EX_ascb__L_e",
"sbo":"SBO:0000627"
}
},
{
"id":"EX_asn__L_e",
"name":"L-Asparagine exchange",
"metabolites":{
"asn__L_e":-1.0
},
"lower_bound":0.0,
"upper_bound":1000.0,
"gene_reaction_rule":"",
"annotation":{
"bigg.reaction":"EX_asn__L_e",
"sbo":"SBO:0000627"
}
},
{
"id":"EX_aso3_e",
"name":"Arsenite exchange",
"metabolites":{
"aso3_e":-1.0
},
"lower_bound":0.0,
"upper_bound":1000.0,
"gene_reaction_rule":"",
"annotation":{
"bigg.reaction":"EX_aso3_e",
"sbo":"SBO:0000627"
}
},
{
"id":"EX_asp__L_e",
"name":"L-Aspartate exchange",
"metabolites":{
"asp__L_e":-1.0
},
"lower_bound":0.0,
"upper_bound":1000.0,
"gene_reaction_rule":"",
"annotation":{
"bigg.reaction":"EX_asp__L_e",
"sbo":"SBO:0000627"
}
},
{
"id":"EX_btn_e",
"name":"Biotin exchange",
"metabolites":{
"btn_e":-1.0
},
"lower_bound":0.0,
"upper_bound":1000.0,
"gene_reaction_rule":"",
"annotation":{
"bigg.reaction":"EX_btn_e",
"sbo":"SBO:0000627"
}
},
{
"id":"EX_but_e",
"name":"Butyrate (n-C4:0) exchange",
"metabolites":{
"but_e":-1.0
},
"lower_bound":0.0,
"upper_bound":1000.0,
"gene_reaction_rule":"",
"annotation":{
"bigg.reaction":"EX_but_e",
"sbo":"SBO:0000627"
}
},
{
"id":"EX_butso3_e",
"name":"Butanesulfonate exchange",
"metabolites":{
"butso3_e":-1.0
},
"lower_bound":0.0,
"upper_bound":1000.0,
"gene_reaction_rule":"",
"annotation":{
"bigg.reaction":"EX_butso3_e",
"sbo":"SBO:0000627"
}
},
{
"id":"EX_ca2_e",
"name":"Calcium exchange",
"metabolites":{
"ca2_e":-1.0
},
"lower_bound":-1000.0,
"upper_bound":1000.0,
"gene_reaction_rule":"",
"annotation":{
"bigg.reaction":"EX_ca2_e",
"sbo":"SBO:0000627"
}
},
{
"id":"EX_cbi_e",
"name":"Cobinamide exchange",
"metabolites":{
"cbi_e":-1.0
},
"lower_bound":0.0,
"upper_bound":1000.0,
"gene_reaction_rule":"",
"annotation":{
"bigg.reaction":"EX_cbi_e",
"sbo":"SBO:0000627"
}
},
{
"id":"EX_cbl1_e",
"name":"Cob(I)alamin exchange",
"metabolites":{
"cbl1_e":-1.0
},
"lower_bound":-0.01,
"upper_bound":1000.0,
"gene_reaction_rule":"",
"annotation":{
"bigg.reaction":"EX_cbl1_e",
"sbo":"SBO:0000627"
}
},
{
"id":"EX_cd2_e",
"name":"Cadmium exchange",
"metabolites":{
"cd2_e":-1.0
},
"lower_bound":0.0,
"upper_bound":1000.0,
"gene_reaction_rule":"",
"annotation":{
"bigg.reaction":"EX_cd2_e",
"sbo":"SBO:0000627"
}
},
{
"id":"EX_cgly_e",
"name":"Cys-Gly exchange",
"metabolites":{
"cgly_e":-1.0
},
"lower_bound":0.0,
"upper_bound":1000.0,
"gene_reaction_rule":"",
"annotation":{
"bigg.reaction":"EX_cgly_e",
"sbo":"SBO:0000627"
}
},
{
"id":"EX_chol_e",
"name":"Choline exchange",
"metabolites":{
"chol_e":-1.0
},
"lower_bound":0.0,
"upper_bound":1000.0,
"gene_reaction_rule":"",
"annotation":{
"bigg.reaction":"EX_chol_e",
"sbo":"SBO:0000627"
}
},
{
"id":"EX_chtbs_e",
"name":"Chitobiose exchange",
"metabolites":{
"chtbs_e":-1.0
},
"lower_bound":0.0,
"upper_bound":1000.0,
"gene_reaction_rule":"",
"annotation":{
"bigg.reaction":"EX_chtbs_e",
"sbo":"SBO:0000627"
}
},
{
"id":"EX_cit_e",
"name":"Citrate exchange",
"metabolites":{
"cit_e":-1.0
},
"lower_bound":0.0,
"upper_bound":1000.0,
"gene_reaction_rule":"",
"annotation":{
"bigg.reaction":"EX_cit_e",
"sbo":"SBO:0000627"
}
},
{
"id":"EX_cl_e",
"name":"Chloride exchange",
"metabolites":{
"cl_e":-1.0
},
"lower_bound":-1000.0,
"upper_bound":1000.0,
"gene_reaction_rule":"",
"annotation":{
"bigg.reaction":"EX_cl_e",
"sbo":"SBO:0000627"
}
},
{
"id":"EX_cm_e",
"name":"Chloramphenicol exchange",
"metabolites":{
"cm_e":-1.0
},
"lower_bound":0.0,
"upper_bound":1000.0,
"gene_reaction_rule":"",
"annotation":{
"bigg.reaction":"EX_cm_e",
"sbo":"SBO:0000627"
}
},
{
"id":"EX_cmp_e",
"name":"CMP exchange",
"metabolites":{
"cmp_e":-1.0
},
"lower_bound":0.0,
"upper_bound":1000.0,
"gene_reaction_rule":"",
"annotation":{
"bigg.reaction":"EX_cmp_e",
"sbo":"SBO:0000627"
}
},
{
"id":"EX_co2_e",
"name":"CO2 exchange",
"metabolites":{
"co2_e":-1.0
},
"lower_bound":-1000.0,
"upper_bound":1000.0,
"gene_reaction_rule":"",
"annotation":{
"bigg.reaction":"EX_co2_e",
"sbo":"SBO:0000627"
}
},
{
"id":"EX_cobalt2_e",
"name":"Co2+ exchange",
"metabolites":{
"cobalt2_e":-1.0
},
"lower_bound":-1000.0,
"upper_bound":1000.0,
"gene_reaction_rule":"",
"annotation":{
"bigg.reaction":"EX_cobalt2_e",
"sbo":"SBO:0000627"
}
},
{
"id":"EX_colipa_e",
"name":"Core oligosaccharide lipid A exchange",
"metabolites":{
"colipa_e":-1.0
},
"lower_bound":0.0,
"upper_bound":1000.0,
"gene_reaction_rule":"",
"annotation":{
"bigg.reaction":"EX_colipa_e",
"sbo":"SBO:0000627"
}
},
{
"id":"EX_colipap_e",
"name":"Core oligosaccharide lipid A diphosphate exchange",
"metabolites":{
"colipap_e":-1.0
},
"lower_bound":0.0,
"upper_bound":1000.0,
"gene_reaction_rule":"",
"annotation":{
"bigg.reaction":"EX_colipap_e",
"sbo":"SBO:0000627"
}
},
{
"id":"EX_cpgn_e",
"name":"Coprogen exchange",
"metabolites":{
"cpgn_e":-1.0
},
"lower_bound":0.0,
"upper_bound":1000.0,
"gene_reaction_rule":"",
"annotation":{
"bigg.reaction":"EX_cpgn_e",
"sbo":"SBO:0000627"
}
},
{
"id":"EX_cpgn_un_e",
"name":"Coprogen unloaded (no Fe(III)) exchange",
"metabolites":{
"cpgn_un_e":-1.0
},
"lower_bound":0.0,
"upper_bound":1000.0,
"gene_reaction_rule":"",
"annotation":{
"bigg.reaction":"EX_cpgn_un_e",
"sbo":"SBO:0000627"
}
},
{
"id":"EX_crn_e",
"name":"L-Carnitine exchange",
"metabolites":{
"crn_e":-1.0
},
"lower_bound":0.0,
"upper_bound":1000.0,
"gene_reaction_rule":"",
"annotation":{
"bigg.reaction":"EX_crn_e",
"sbo":"SBO:0000627"
}
},
{
"id":"EX_crn__D_e",
"name":"D-carnitine exchange",
"metabolites":{
"crn__D_e":-1.0
},
"lower_bound":0.0,
"upper_bound":1000.0,
"gene_reaction_rule":"",
"annotation":{
"bigg.reaction":"EX_crn__D_e",
"sbo":"SBO:0000627"
}
},
{
"id":"EX_csn_e",
"name":"Cytosine exchange",
"metabolites":{
"csn_e":-1.0
},
"lower_bound":0.0,
"upper_bound":1000.0,
"gene_reaction_rule":"",
"annotation":{
"bigg.reaction":"EX_csn_e",
"sbo":"SBO:0000627"
}
},
{
"id":"EX_cu_e",
"name":"Cu+ exchange",
"metabolites":{
"cu_e":-1.0
},
"lower_bound":0.0,
"upper_bound":1000.0,
"gene_reaction_rule":"",
"annotation":{
"bigg.reaction":"EX_cu_e",
"sbo":"SBO:0000627"
}
},
{
"id":"EX_cu2_e",
"name":"Cu2+ exchange",
"metabolites":{
"cu2_e":-1.0
},
"lower_bound":-1000.0,
"upper_bound":1000.0,
"gene_reaction_rule":"",
"annotation":{
"bigg.reaction":"EX_cu2_e",
"sbo":"SBO:0000627"
}
},
{
"id":"EX_cyan_e",
"name":"Hydrogen cyanide exchange",
"metabolites":{
"cyan_e":-1.0
},
"lower_bound":0.0,
"upper_bound":1000.0,
"gene_reaction_rule":"",
"annotation":{
"bigg.reaction":"EX_cyan_e",
"sbo":"SBO:0000627"
}
},
{
"id":"EX_cynt_e",
"name":"Cyanate exchange",
"metabolites":{
"cynt_e":-1.0
},
"lower_bound":0.0,
"upper_bound":1000.0,
"gene_reaction_rule":"",
"annotation":{
"bigg.reaction":"EX_cynt_e",
"sbo":"SBO:0000627"
}
},
{
"id":"EX_cys__D_e",
"name":"D-Cysteine exchange",
"metabolites":{
"cys__D_e":-1.0
},
"lower_bound":0.0,
"upper_bound":1000.0,
"gene_reaction_rule":"",
"annotation":{
"bigg.reaction":"EX_cys__D_e",
"sbo":"SBO:0000627"
}
},
{
"id":"EX_cys__L_e",
"name":"L-Cysteine exchange",
"metabolites":{
"cys__L_e":-1.0
},
"lower_bound":0.0,
"upper_bound":1000.0,
"gene_reaction_rule":"",
"annotation":{
"bigg.reaction":"EX_cys__L_e",
"sbo":"SBO:0000627"
}
},
{
"id":"EX_cytd_e",
"name":"Cytidine exchange",
"metabolites":{
"cytd_e":-1.0
},
"lower_bound":0.0,
"upper_bound":1000.0,
"gene_reaction_rule":"",
"annotation":{
"bigg.reaction":"EX_cytd_e",
"sbo":"SBO:0000627"
}
},
{
"id":"EX_dad_2_e",
"name":"Deoxyadenosine exchange",
"metabolites":{
"dad_2_e":-1.0
},
"lower_bound":0.0,
"upper_bound":1000.0,
"gene_reaction_rule":"",
"annotation":{
"bigg.reaction":"EX_dad_2_e",
"sbo":"SBO:0000627"
}
},
{
"id":"EX_damp_e",
"name":"DAMP exchange",
"metabolites":{
"damp_e":-1.0
},
"lower_bound":0.0,
"upper_bound":1000.0,
"gene_reaction_rule":"",
"annotation":{
"bigg.reaction":"EX_damp_e",
"sbo":"SBO:0000627"
}
},
{
"id":"EX_dca_e",
"name":"Decanoate (n-C10:0) exchange",
"metabolites":{
"dca_e":-1.0
},
"lower_bound":0.0,
"upper_bound":1000.0,
"gene_reaction_rule":"",
"annotation":{
"bigg.reaction":"EX_dca_e",
"sbo":"SBO:0000627"
}
},
{
"id":"EX_dcmp_e",
"name":"DCMP exchange",
"metabolites":{
"dcmp_e":-1.0
},
"lower_bound":0.0,
"upper_bound":1000.0,
"gene_reaction_rule":"",
"annotation":{
"bigg.reaction":"EX_dcmp_e",
"sbo":"SBO:0000627"
}
},
{
"id":"EX_dcyt_e",
"name":"Deoxycytidine exchange",
"metabolites":{
"dcyt_e":-1.0
},
"lower_bound":0.0,
"upper_bound":1000.0,
"gene_reaction_rule":"",
"annotation":{
"bigg.reaction":"EX_dcyt_e",
"sbo":"SBO:0000627"
}
},
{
"id":"EX_ddca_e",
"name":"Dodecanoate (n-C12:0) exchange",
"metabolites":{
"ddca_e":-1.0
},
"lower_bound":0.0,
"upper_bound":1000.0,
"gene_reaction_rule":"",
"annotation":{
"bigg.reaction":"EX_ddca_e",
"sbo":"SBO:0000627"
}
},
{
"id":"EX_dgmp_e",
"name":"DGMP exchange",
"metabolites":{
"dgmp_e":-1.0
},
"lower_bound":0.0,
"upper_bound":1000.0,
"gene_reaction_rule":"",
"annotation":{
"bigg.reaction":"EX_dgmp_e",
"sbo":"SBO:0000627"
}
},
{
"id":"EX_dgsn_e",
"name":"Deoxyguanosine exchange",
"metabolites":{
"dgsn_e":-1.0
},
"lower_bound":0.0,
"upper_bound":1000.0,
"gene_reaction_rule":"",
"annotation":{
"bigg.reaction":"EX_dgsn_e",
"sbo":"SBO:0000627"
}
},
{
"id":"EX_dha_e",
"name":"Dihydroxyacetone exchange",
"metabolites":{
"dha_e":-1.0
},
"lower_bound":0.0,
"upper_bound":1000.0,
"gene_reaction_rule":"",
"annotation":{
"bigg.reaction":"EX_dha_e",
"sbo":"SBO:0000627"
}
},
{
"id":"EX_dimp_e",
"name":"DIMP exchange",
"metabolites":{
"dimp_e":-1.0
},
"lower_bound":0.0,
"upper_bound":1000.0,
"gene_reaction_rule":"",
"annotation":{
"bigg.reaction":"EX_dimp_e",
"sbo":"SBO:0000627"
}
},
{
"id":"EX_din_e",
"name":"Deoxyinosine exchange",
"metabolites":{
"din_e":-1.0
},
"lower_bound":0.0,
"upper_bound":1000.0,
"gene_reaction_rule":"",
"annotation":{
"bigg.reaction":"EX_din_e",
"sbo":"SBO:0000627"
}
},
{
"id":"EX_dms_e",
"name":"Dimethyl sulfide exchange",
"metabolites":{
"dms_e":-1.0
},
"lower_bound":0.0,
"upper_bound":1000.0,
"gene_reaction_rule":"",
"annotation":{
"bigg.reaction":"EX_dms_e",
"sbo":"SBO:0000627"
}
},
{
"id":"EX_dmso_e",
"name":"Dimethyl sulfoxide exchange",
"metabolites":{
"dmso_e":-1.0
},
"lower_bound":0.0,
"upper_bound":1000.0,
"gene_reaction_rule":"",
"annotation":{
"bigg.reaction":"EX_dmso_e",
"sbo":"SBO:0000627"
}
},
{
"id":"EX_dopa_e",
"name":"Dopamine exchange",
"metabolites":{
"dopa_e":-1.0
},
"lower_bound":0.0,
"upper_bound":1000.0,
"gene_reaction_rule":"",
"annotation":{
"bigg.reaction":"EX_dopa_e",
"sbo":"SBO:0000627"
}
},
{
"id":"EX_doxrbcn_e",
"name":"Doxorubicin exchange",
"metabolites":{
"doxrbcn_e":-1.0
},
"lower_bound":0.0,
"upper_bound":1000.0,
"gene_reaction_rule":"",
"annotation":{
"bigg.reaction":"EX_doxrbcn_e",
"sbo":"SBO:0000627"
}
},
{
"id":"EX_dtmp_e",
"name":"DTMP exchange",
"metabolites":{
"dtmp_e":-1.0
},
"lower_bound":0.0,
"upper_bound":1000.0,
"gene_reaction_rule":"",
"annotation":{
"bigg.reaction":"EX_dtmp_e",
"sbo":"SBO:0000627"
}
},
{
"id":"EX_dump_e",
"name":"DUMP exchange",
"metabolites":{
"dump_e":-1.0
},
"lower_bound":0.0,
"upper_bound":1000.0,
"gene_reaction_rule":"",
"annotation":{
"bigg.reaction":"EX_dump_e",
"sbo":"SBO:0000627"
}
},
{
"id":"EX_duri_e",
"name":"Deoxyuridine exchange",
"metabolites":{
"duri_e":-1.0
},
"lower_bound":0.0,
"upper_bound":1000.0,
"gene_reaction_rule":"",
"annotation":{
"bigg.reaction":"EX_duri_e",
"sbo":"SBO:0000627"
}
},
{
"id":"EX_eca4colipa_e",
"name":"(enterobacterial common antigen)x4 core oligosaccharide lipid A exchange",
"metabolites":{
"eca4colipa_e":-1.0
},
"lower_bound":0.0,
"upper_bound":1000.0,
"gene_reaction_rule":"",
"annotation":{
"bigg.reaction":"EX_eca4colipa_e",
"sbo":"SBO:0000627"
}
},
{
"id":"EX_enlipa_e",
"name":"Phosphoethanolamine KDO(2)-lipid (A) exchange",
"metabolites":{
"enlipa_e":-1.0
},
"lower_bound":0.0,
"upper_bound":1000.0,
"gene_reaction_rule":"",
"annotation":{
"bigg.reaction":"EX_enlipa_e",
"sbo":"SBO:0000627"
}
},
{
"id":"EX_enter_e",
"name":"Enterochelin exchange",
"metabolites":{
"enter_e":-1.0
},
"lower_bound":0.0,
"upper_bound":1000.0,
"gene_reaction_rule":"",
"annotation":{
"bigg.reaction":"EX_enter_e",
"sbo":"SBO:0000627"
}
},
{
"id":"EX_etha_e",
"name":"Ethanolamine exchange",
"metabolites":{
"etha_e":-1.0
},
"lower_bound":0.0,
"upper_bound":1000.0,
"gene_reaction_rule":"",
"annotation":{
"bigg.reaction":"EX_etha_e",
"sbo":"SBO:0000627"
}
},
{
"id":"EX_ethso3_e",
"name":"Ethanesulfonate exchange",
"metabolites":{
"ethso3_e":-1.0
},
"lower_bound":0.0,
"upper_bound":1000.0,
"gene_reaction_rule":"",
"annotation":{
"bigg.reaction":"EX_ethso3_e",
"sbo":"SBO:0000627"
}
},
{
"id":"EX_etoh_e",
"name":"Ethanol exchange",
"metabolites":{
"etoh_e":-1.0
},
"lower_bound":0.0,
"upper_bound":1000.0,
"gene_reaction_rule":"",
"annotation":{
"bigg.reaction":"EX_etoh_e",
"sbo":"SBO:0000627"
}
},
{
"id":"EX_f6p_e",
"name":"D-fructose 6-phosphate exchange",
"metabolites":{
"f6p_e":-1.0
},
"lower_bound":0.0,
"upper_bound":1000.0,
"gene_reaction_rule":"",
"annotation":{
"bigg.reaction":"EX_f6p_e",
"sbo":"SBO:0000627"
}
},
{
"id":"EX_fald_e",
"name":"Formaldehyde exchange",
"metabolites":{
"fald_e":-1.0
},
"lower_bound":0.0,
"upper_bound":1000.0,
"gene_reaction_rule":"",
"annotation":{
"bigg.reaction":"EX_fald_e",
"sbo":"SBO:0000627"
}
},
{
"id":"EX_fe2_e",
"name":"Fe2+ exchange",
"metabolites":{
"fe2_e":-1.0
},
"lower_bound":-1000.0,
"upper_bound":1000.0,
"gene_reaction_rule":"",
"annotation":{
"bigg.reaction":"EX_fe2_e",
"sbo":"SBO:0000627"
}
},
{
"id":"EX_fe3_e",
"name":"Fe3+ exchange",
"metabolites":{
"fe3_e":-1.0
},
"lower_bound":-1000.0,
"upper_bound":1000.0,
"gene_reaction_rule":"",
"annotation":{
"bigg.reaction":"EX_fe3_e",
"sbo":"SBO:0000627"
}
},
{
"id":"EX_fe3dcit_e",
"name":"Fe(III)dicitrate exchange",
"metabolites":{
"fe3dcit_e":-1.0
},
"lower_bound":0.0,
"upper_bound":1000.0,
"gene_reaction_rule":"",
"annotation":{
"bigg.reaction":"EX_fe3dcit_e",
"sbo":"SBO:0000627"
}
},
{
"id":"EX_fe3dhbzs_e",
"name":"Ferric 2,3-dihydroxybenzoylserine exchange",
"metabolites":{
"fe3dhbzs_e":-1.0
},
"lower_bound":0.0,
"upper_bound":1000.0,
"gene_reaction_rule":"",
"annotation":{
"bigg.reaction":"EX_fe3dhbzs_e",
"sbo":"SBO:0000627"
}
},
{
"id":"EX_fe3hox_e",
"name":"Fe(III)hydroxamate exchange",
"metabolites":{
"fe3hox_e":-1.0
},
"lower_bound":0.0,
"upper_bound":1000.0,
"gene_reaction_rule":"",
"annotation":{
"bigg.reaction":"EX_fe3hox_e",
"sbo":"SBO:0000627"
}
},
{
"id":"EX_fe3hox_un_e",
"name":"Fe(III)hydoxamate, unloaded exchange",
"metabolites":{
"fe3hox_un_e":-1.0
},
"lower_bound":0.0,
"upper_bound":1000.0,
"gene_reaction_rule":"",
"annotation":{
"bigg.reaction":"EX_fe3hox_un_e",
"sbo":"SBO:0000627"
}
},
{
"id":"EX_fecrm_e",
"name":"Ferrichrome exchange",
"metabolites":{
"fecrm_e":-1.0
},
"lower_bound":0.0,
"upper_bound":1000.0,
"gene_reaction_rule":"",
"annotation":{
"bigg.reaction":"EX_fecrm_e",
"sbo":"SBO:0000627"
}
},
{
"id":"EX_fecrm_un_e",
"name":"Ferrichrome minus Fe(III) exchange",
"metabolites":{
"fecrm_un_e":-1.0
},
"lower_bound":0.0,
"upper_bound":1000.0,
"gene_reaction_rule":"",
"annotation":{
"bigg.reaction":"EX_fecrm_un_e",
"sbo":"SBO:0000627"
}
},
{
"id":"EX_feenter_e",
"name":"Fe-enterobactin exchange",
"metabolites":{
"feenter_e":-1.0
},
"lower_bound":0.0,
"upper_bound":1000.0,
"gene_reaction_rule":"",
"annotation":{
"bigg.reaction":"EX_feenter_e",
"sbo":"SBO:0000627"
}
},
{
"id":"EX_feoxam_e",
"name":"Ferroxamine exchange",
"metabolites":{
"feoxam_e":-1.0
},
"lower_bound":0.0,
"upper_bound":1000.0,
"gene_reaction_rule":"",
"annotation":{
"bigg.reaction":"EX_feoxam_e",
"sbo":"SBO:0000627"
}
},
{
"id":"EX_feoxam_un_e",
"name":"Ferroxamine minus Fe(3) exchange",
"metabolites":{
"feoxam_un_e":-1.0
},
"lower_bound":0.0,
"upper_bound":1000.0,
"gene_reaction_rule":"",
"annotation":{
"bigg.reaction":"EX_feoxam_un_e",
"sbo":"SBO:0000627"
}
},
{
"id":"EX_for_e",
"name":"Formate exchange",
"metabolites":{
"for_e":-1.0
},
"lower_bound":0.0,
"upper_bound":1000.0,
"gene_reaction_rule":"",
"annotation":{
"bigg.reaction":"EX_for_e",
"sbo":"SBO:0000627"
}
},
{
"id":"EX_fru_e",
"name":"D-Fructose exchange",
"metabolites":{
"fru_e":-1.0
},
"lower_bound":0.0,
"upper_bound":1000.0,
"gene_reaction_rule":"",
"annotation":{
"bigg.reaction":"EX_fru_e",
"sbo":"SBO:0000627"
}
},
{
"id":"EX_frulys_e",
"name":"Fructoselysine exchange",
"metabolites":{
"frulys_e":-1.0
},
"lower_bound":0.0,
"upper_bound":1000.0,
"gene_reaction_rule":"",
"annotation":{
"bigg.reaction":"EX_frulys_e",
"sbo":"SBO:0000627"
}
},
{
"id":"EX_fruur_e",
"name":"D-Fructuronate exchange",
"metabolites":{
"fruur_e":-1.0
},
"lower_bound":0.0,
"upper_bound":1000.0,
"gene_reaction_rule":"",
"annotation":{
"bigg.reaction":"EX_fruur_e",
"sbo":"SBO:0000627"
}
},
{
"id":"EX_fuc__L_e",
"name":"L-Fucose exchange",
"metabolites":{
"fuc__L_e":-1.0
},
"lower_bound":0.0,
"upper_bound":1000.0,
"gene_reaction_rule":"",
"annotation":{
"bigg.reaction":"EX_fuc__L_e",
"sbo":"SBO:0000627"
}
},
{
"id":"EX_fum_e",
"name":"Fumarate exchange",
"metabolites":{
"fum_e":-1.0
},
"lower_bound":0.0,
"upper_bound":1000.0,
"gene_reaction_rule":"",
"annotation":{
"bigg.reaction":"EX_fum_e",
"sbo":"SBO:0000627"
}
},
{
"id":"EX_fusa_e",
"name":"Fusidic acid exchange",
"metabolites":{
"fusa_e":-1.0
},
"lower_bound":0.0,
"upper_bound":1000.0,
"gene_reaction_rule":"",
"annotation":{
"bigg.reaction":"EX_fusa_e",
"sbo":"SBO:0000627"
}
},
{
"id":"EX_g1p_e",
"name":"D-Glucose 1-phosphate exchange",
"metabolites":{
"g1p_e":-1.0
},
"lower_bound":0.0,
"upper_bound":1000.0,
"gene_reaction_rule":"",
"annotation":{
"bigg.reaction":"EX_g1p_e",
"sbo":"SBO:0000627"
}
},
{
"id":"EX_g3pc_e",
"name":"Sn-Glycero-3-phosphocholine exchange",
"metabolites":{
"g3pc_e":-1.0
},
"lower_bound":0.0,
"upper_bound":1000.0,
"gene_reaction_rule":"",
"annotation":{
"bigg.reaction":"EX_g3pc_e",
"sbo":"SBO:0000627"
}
},
{
"id":"EX_g3pe_e",
"name":"Sn-Glycero-3-phosphoethanolamine exchange",
"metabolites":{
"g3pe_e":-1.0
},
"lower_bound":0.0,
"upper_bound":1000.0,
"gene_reaction_rule":"",
"annotation":{
"bigg.reaction":"EX_g3pe_e",
"sbo":"SBO:0000627"
}
},
{
"id":"EX_g3pg_e",
"name":"Glycerophosphoglycerol exchange",
"metabolites":{
"g3pg_e":-1.0
},
"lower_bound":0.0,
"upper_bound":1000.0,
"gene_reaction_rule":"",
"annotation":{
"bigg.reaction":"EX_g3pg_e",
"sbo":"SBO:0000627"
}
},
{
"id":"EX_g3pi_e",
"name":"Sn-Glycero-3-phospho-1-inositol exchange",
"metabolites":{
"g3pi_e":-1.0
},
"lower_bound":0.0,
"upper_bound":1000.0,
"gene_reaction_rule":"",
"annotation":{
"bigg.reaction":"EX_g3pi_e",
"sbo":"SBO:0000627"
}
},
{
"id":"EX_g3ps_e",
"name":"Glycerophosphoserine exchange",
"metabolites":{
"g3ps_e":-1.0
},
"lower_bound":0.0,
"upper_bound":1000.0,
"gene_reaction_rule":"",
"annotation":{
"bigg.reaction":"EX_g3ps_e",
"sbo":"SBO:0000627"
}
},
{
"id":"EX_g6p_e",
"name":"D-Glucose 6-phosphate exchange",
"metabolites":{
"g6p_e":-1.0
},
"lower_bound":0.0,
"upper_bound":1000.0,
"gene_reaction_rule":"",
"annotation":{
"bigg.reaction":"EX_g6p_e",
"sbo":"SBO:0000627"
}
},
{
"id":"EX_gal_e",
"name":"D-Galactose exchange",
"metabolites":{
"gal_e":-1.0
},
"lower_bound":0.0,
"upper_bound":1000.0,
"gene_reaction_rule":"",
"annotation":{
"bigg.reaction":"EX_gal_e",
"sbo":"SBO:0000627"
}
},
{
"id":"EX_gal_bD_e",
"name":"Beta D-Galactose exchange",
"metabolites":{
"gal_bD_e":-1.0
},
"lower_bound":0.0,
"upper_bound":1000.0,
"gene_reaction_rule":"",
"annotation":{
"bigg.reaction":"EX_gal_bD_e",
"sbo":"SBO:0000627"
}
},
{
"id":"EX_gal1p_e",
"name":"Alpha-D-Galactose 1-phosphate exchange",
"metabolites":{
"gal1p_e":-1.0
},
"lower_bound":0.0,
"upper_bound":1000.0,
"gene_reaction_rule":"",
"annotation":{
"bigg.reaction":"EX_gal1p_e",
"sbo":"SBO:0000627"
}
},
{
"id":"EX_galct__D_e",
"name":"D-Galactarate exchange",
"metabolites":{
"galct__D_e":-1.0
},
"lower_bound":0.0,
"upper_bound":1000.0,
"gene_reaction_rule":"",
"annotation":{
"bigg.reaction":"EX_galct__D_e",
"sbo":"SBO:0000627"
}
},
{
"id":"EX_galctn__D_e",
"name":"D-Galactonate exchange",
"metabolites":{
"galctn__D_e":-1.0
},
"lower_bound":0.0,
"upper_bound":1000.0,
"gene_reaction_rule":"",
"annotation":{
"bigg.reaction":"EX_galctn__D_e",
"sbo":"SBO:0000627"
}
},
{
"id":"EX_galctn__L_e",
"name":"L-Galactonate exchange",
"metabolites":{
"galctn__L_e":-1.0
},
"lower_bound":0.0,
"upper_bound":1000.0,
"gene_reaction_rule":"",
"annotation":{
"bigg.reaction":"EX_galctn__L_e",
"sbo":"SBO:0000627"
}
},
{
"id":"EX_galt_e",
"name":"Galactitol exchange",
"metabolites":{
"galt_e":-1.0
},
"lower_bound":0.0,
"upper_bound":1000.0,
"gene_reaction_rule":"",
"annotation":{
"bigg.reaction":"EX_galt_e",
"sbo":"SBO:0000627"
}
},
{
"id":"EX_galur_e",
"name":"D-Galacturonate exchange",
"metabolites":{
"galur_e":-1.0
},
"lower_bound":0.0,
"upper_bound":1000.0,
"gene_reaction_rule":"",
"annotation":{
"bigg.reaction":"EX_galur_e",
"sbo":"SBO:0000627"
}
},
{
"id":"EX_gam_e",
"name":"D-Glucosamine exchange",
"metabolites":{
"gam_e":-1.0
},
"lower_bound":0.0,
"upper_bound":1000.0,
"gene_reaction_rule":"",
"annotation":{
"bigg.reaction":"EX_gam_e",
"sbo":"SBO:0000627"
}
},
{
"id":"EX_gam6p_e",
"name":"D-Glucosamine 6-phosphate exchange",
"metabolites":{
"gam6p_e":-1.0
},
"lower_bound":0.0,
"upper_bound":1000.0,
"gene_reaction_rule":"",
"annotation":{
"bigg.reaction":"EX_gam6p_e",
"sbo":"SBO:0000627"
}
},
{
"id":"EX_gbbtn_e",
"name":"Gamma-butyrobetaine exchange",
"metabolites":{
"gbbtn_e":-1.0
},
"lower_bound":0.0,
"upper_bound":1000.0,
"gene_reaction_rule":"",
"annotation":{
"bigg.reaction":"EX_gbbtn_e",
"sbo":"SBO:0000627"
}
},
{
"id":"EX_gdp_e",
"name":"GDP exchange",
"metabolites":{
"gdp_e":-1.0
},
"lower_bound":0.0,
"upper_bound":1000.0,
"gene_reaction_rule":"",
"annotation":{
"bigg.reaction":"EX_gdp_e",
"sbo":"SBO:0000627"
}
},
{
"id":"EX_glc__D_e",
"name":"D-Glucose exchange",
"metabolites":{
"glc__D_e":-1.0
},
"lower_bound":-13.5,
"upper_bound":-11.5,
"gene_reaction_rule":"",
"annotation":{
"bigg.reaction":"EX_glc__D_e",
"sbo":"SBO:0000627"
}
},
{
"id":"EX_glcn_e",
"name":"D-Gluconate exchange",
"metabolites":{
"glcn_e":-1.0
},
"lower_bound":0.0,
"upper_bound":1000.0,
"gene_reaction_rule":"",
"annotation":{
"bigg.reaction":"EX_glcn_e",
"sbo":"SBO:0000627"
}
},
{
"id":"EX_glcr_e",
"name":"D-Glucarate exchange",
"metabolites":{
"glcr_e":-1.0
},
"lower_bound":0.0,
"upper_bound":1000.0,
"gene_reaction_rule":"",
"annotation":{
"bigg.reaction":"EX_glcr_e",
"sbo":"SBO:0000627"
}
},
{
"id":"EX_glcur_e",
"name":"D-Glucuronate exchange",
"metabolites":{
"glcur_e":-1.0
},
"lower_bound":0.0,
"upper_bound":1000.0,
"gene_reaction_rule":"",
"annotation":{
"bigg.reaction":"EX_glcur_e",
"sbo":"SBO:0000627"
}
},
{
"id":"EX_glcur1p_e",
"name":"D-Glucuronate 1-phosphate exchange",
"metabolites":{
"glcur1p_e":-1.0
},
"lower_bound":0.0,
"upper_bound":1000.0,
"gene_reaction_rule":"",
"annotation":{
"bigg.reaction":"EX_glcur1p_e",
"sbo":"SBO:0000627"
}
},
{
"id":"EX_gln__L_e",
"name":"L-Glutamine exchange",
"metabolites":{
"gln__L_e":-1.0
},
"lower_bound":0.0,
"upper_bound":1000.0,
"gene_reaction_rule":"",
"annotation":{
"bigg.reaction":"EX_gln__L_e",
"sbo":"SBO:0000627"
}
},
{
"id":"EX_glu__L_e",
"name":"L-Glutamate exchange",
"metabolites":{
"glu__L_e":-1.0
},
"lower_bound":0.0,
"upper_bound":1000.0,
"gene_reaction_rule":"",
"annotation":{
"bigg.reaction":"EX_glu__L_e",
"sbo":"SBO:0000627"
}
},
{
"id":"EX_gly_e",
"name":"Glycine exchange",
"metabolites":{
"gly_e":-1.0
},
"lower_bound":0.0,
"upper_bound":1000.0,
"gene_reaction_rule":"",
"annotation":{
"bigg.reaction":"EX_gly_e",
"sbo":"SBO:0000627"
}
},
{
"id":"EX_glyald_e",
"name":"D-Glyceraldehyde exchange",
"metabolites":{
"glyald_e":-1.0
},
"lower_bound":0.0,
"upper_bound":1000.0,
"gene_reaction_rule":"",
"annotation":{
"bigg.reaction":"EX_glyald_e",
"sbo":"SBO:0000627"
}
},
{
"id":"EX_glyb_e",
"name":"Glycine betaine exchange",
"metabolites":{
"glyb_e":-1.0
},
"lower_bound":0.0,
"upper_bound":1000.0,
"gene_reaction_rule":"",
"annotation":{
"bigg.reaction":"EX_glyb_e",
"sbo":"SBO:0000627"
}
},
{
"id":"EX_glyc_e",
"name":"Glycerol exchange",
"metabolites":{
"glyc_e":-1.0
},
"lower_bound":0.0,
"upper_bound":1000.0,
"gene_reaction_rule":"",
"annotation":{
"bigg.reaction":"EX_glyc_e",
"sbo":"SBO:0000627"
}
},
{
"id":"EX_glyc__R_e",
"name":"(R)-Glycerate exchange",
"metabolites":{
"glyc__R_e":-1.0
},
"lower_bound":0.0,
"upper_bound":1000.0,
"gene_reaction_rule":"",
"annotation":{
"bigg.reaction":"EX_glyc__R_e",
"sbo":"SBO:0000627"
}
},
{
"id":"EX_glyc2p_e",
"name":"Glycerol 2-phosphate exchange",
"metabolites":{
"glyc2p_e":-1.0
},
"lower_bound":0.0,
"upper_bound":1000.0,
"gene_reaction_rule":"",
"annotation":{
"bigg.reaction":"EX_glyc2p_e",
"sbo":"SBO:0000627"
}
},
{
"id":"EX_glyc3p_e",
"name":"Glycerol 3-phosphate exchange",
"metabolites":{
"glyc3p_e":-1.0
},
"lower_bound":0.0,
"upper_bound":1000.0,
"gene_reaction_rule":"",
"annotation":{
"bigg.reaction":"EX_glyc3p_e",
"sbo":"SBO:0000627"
}
},
{
"id":"EX_glyclt_e",
"name":"Glycolate exchange",
"metabolites":{
"glyclt_e":-1.0
},
"lower_bound":0.0,
"upper_bound":1000.0,
"gene_reaction_rule":"",
"annotation":{
"bigg.reaction":"EX_glyclt_e",
"sbo":"SBO:0000627"
}
},
{
"id":"EX_gmp_e",
"name":"GMP exchange",
"metabolites":{
"gmp_e":-1.0
},
"lower_bound":0.0,
"upper_bound":1000.0,
"gene_reaction_rule":"",
"annotation":{
"bigg.reaction":"EX_gmp_e",
"sbo":"SBO:0000627"
}
},
{
"id":"EX_gsn_e",
"name":"Guanosine exchange",
"metabolites":{
"gsn_e":-1.0
},
"lower_bound":0.0,
"upper_bound":1000.0,
"gene_reaction_rule":"",
"annotation":{
"bigg.reaction":"EX_gsn_e",
"sbo":"SBO:0000627"
}
},
{
"id":"EX_gthox_e",
"name":"Oxidized glutathione exchange",
"metabolites":{
"gthox_e":-1.0
},
"lower_bound":0.0,
"upper_bound":1000.0,
"gene_reaction_rule":"",
"annotation":{
"bigg.reaction":"EX_gthox_e",
"sbo":"SBO:0000627"
}
},
{
"id":"EX_gthrd_e",
"name":"Reduced glutathione exchange",
"metabolites":{
"gthrd_e":-1.0
},
"lower_bound":0.0,
"upper_bound":1000.0,
"gene_reaction_rule":"",
"annotation":{
"bigg.reaction":"EX_gthrd_e",
"sbo":"SBO:0000627"
}
},
{
"id":"EX_gtp_e",
"name":"GTP exchange",
"metabolites":{
"gtp_e":-1.0
},
"lower_bound":0.0,
"upper_bound":1000.0,
"gene_reaction_rule":"",
"annotation":{
"bigg.reaction":"EX_gtp_e",
"sbo":"SBO:0000627"
}
},
{
"id":"EX_gua_e",
"name":"Guanine exchange",
"metabolites":{
"gua_e":-1.0
},
"lower_bound":0.0,
"upper_bound":1000.0,
"gene_reaction_rule":"",
"annotation":{
"bigg.reaction":"EX_gua_e",
"sbo":"SBO:0000627"
}
},
{
"id":"EX_h_e",
"name":"H+ exchange",
"metabolites":{
"h_e":-1.0
},
"lower_bound":0.0,
"upper_bound":1000.0,
"gene_reaction_rule":"",
"annotation":{
"bigg.reaction":"EX_h_e",
"sbo":"SBO:0000627"
}
},
{
"id":"EX_h2_e",
"name":"H2 exchange",
"metabolites":{
"h2_e":-1.0
},
"lower_bound":0.0,
"upper_bound":1000.0,
"gene_reaction_rule":"",
"annotation":{
"bigg.reaction":"EX_h2_e",
"sbo":"SBO:0000627"
}
},
{
"id":"EX_h2o_e",
"name":"H2O exchange",
"metabolites":{
"h2o_e":-1.0
},
"lower_bound":0.0,
"upper_bound":1000.0,
"gene_reaction_rule":"",
"annotation":{
"bigg.reaction":"EX_h2o_e",
"sbo":"SBO:0000627"
}
},
{
"id":"EX_h2o2_e",
"name":"Hydrogen peroxide exchange",
"metabolites":{
"h2o2_e":-1.0
},
"lower_bound":0.0,
"upper_bound":1000.0,
"gene_reaction_rule":"",
"annotation":{
"bigg.reaction":"EX_h2o2_e",
"sbo":"SBO:0000627"
}
},
{
"id":"EX_h2s_e",
"name":"Hydrogen sulfide exchange",
"metabolites":{
"h2s_e":-1.0
},
"lower_bound":0.0,
"upper_bound":1000.0,
"gene_reaction_rule":"",
"annotation":{
"bigg.reaction":"EX_h2s_e",
"sbo":"SBO:0000627"
}
},
{
"id":"EX_hacolipa_e",
"name":"Hepta-acylated core oligosaccharide lipid A (E. coli) exchange",
"metabolites":{
"hacolipa_e":-1.0
},
"lower_bound":0.0,
"upper_bound":1000.0,
"gene_reaction_rule":"",
"annotation":{
"bigg.reaction":"EX_hacolipa_e",
"sbo":"SBO:0000627"
}
},
{
"id":"EX_halipa_e",
"name":"Hepta-acylated KDO(2)-lipid (A) exchange",
"metabolites":{
"halipa_e":-1.0
},
"lower_bound":0.0,
"upper_bound":1000.0,
"gene_reaction_rule":"",
"annotation":{
"bigg.reaction":"EX_halipa_e",
"sbo":"SBO:0000627"
}
},
{
"id":"EX_hdca_e",
"name":"Hexadecanoate (n-C16:0) exchange",
"metabolites":{
"hdca_e":-1.0
},
"lower_bound":0.0,
"upper_bound":1000.0,
"gene_reaction_rule":"",
"annotation":{
"bigg.reaction":"EX_hdca_e",
"sbo":"SBO:0000627"
}
},
{
"id":"EX_hdcea_e",
"name":"Hexadecenoate (n-C16:1) exchange",
"metabolites":{
"hdcea_e":-1.0
},
"lower_bound":0.0,
"upper_bound":1000.0,
"gene_reaction_rule":"",
"annotation":{
"bigg.reaction":"EX_hdcea_e",
"sbo":"SBO:0000627"
}
},
{
"id":"EX_hg2_e",
"name":"Hg2+ exchange",
"metabolites":{
"hg2_e":-1.0
},
"lower_bound":0.0,
"upper_bound":1000.0,
"gene_reaction_rule":"",
"annotation":{
"bigg.reaction":"EX_hg2_e",
"sbo":"SBO:0000627"
}
},
{
"id":"EX_his__L_e",
"name":"L-Histidine exchange",
"metabolites":{
"his__L_e":-1.0
},
"lower_bound":0.0,
"upper_bound":1000.0,
"gene_reaction_rule":"",
"annotation":{
"bigg.reaction":"EX_his__L_e",
"sbo":"SBO:0000627"
}
},
{
"id":"EX_hom__L_e",
"name":"L-Homoserine exchange",
"metabolites":{
"hom__L_e":-1.0
},
"lower_bound":0.0,
"upper_bound":1000.0,
"gene_reaction_rule":"",
"annotation":{
"bigg.reaction":"EX_hom__L_e",
"sbo":"SBO:0000627"
}
},
{
"id":"EX_hxa_e",
"name":"Hexanoate (n-C6:0) exchange",
"metabolites":{
"hxa_e":-1.0
},
"lower_bound":0.0,
"upper_bound":1000.0,
"gene_reaction_rule":"",
"annotation":{
"bigg.reaction":"EX_hxa_e",
"sbo":"SBO:0000627"
}
},
{
"id":"EX_hxan_e",
"name":"Hypoxanthine exchange",
"metabolites":{
"hxan_e":-1.0
},
"lower_bound":0.0,
"upper_bound":1000.0,
"gene_reaction_rule":"",
"annotation":{
"bigg.reaction":"EX_hxan_e",
"sbo":"SBO:0000627"
}
},
{
"id":"EX_idon__L_e",
"name":"L-Idonate exchange",
"metabolites":{
"idon__L_e":-1.0
},
"lower_bound":0.0,
"upper_bound":1000.0,
"gene_reaction_rule":"",
"annotation":{
"bigg.reaction":"EX_idon__L_e",
"sbo":"SBO:0000627"
}
},
{
"id":"EX_ile__L_e",
"name":"L-Isoleucine exchange",
"metabolites":{
"ile__L_e":-1.0
},
"lower_bound":0.0,
"upper_bound":1000.0,
"gene_reaction_rule":"",
"annotation":{
"bigg.reaction":"EX_ile__L_e",
"sbo":"SBO:0000627"
}
},
{
"id":"EX_imp_e",
"name":"IMP exchange",
"metabolites":{
"imp_e":-1.0
},
"lower_bound":0.0,
"upper_bound":1000.0,
"gene_reaction_rule":"",
"annotation":{
"bigg.reaction":"EX_imp_e",
"sbo":"SBO:0000627"
}
},
{
"id":"EX_indole_e",
"name":"Indole exchange",
"metabolites":{
"indole_e":-1.0
},
"lower_bound":0.0,
"upper_bound":1000.0,
"gene_reaction_rule":"",
"annotation":{
"bigg.reaction":"EX_indole_e",
"sbo":"SBO:0000627"
}
},
{
"id":"EX_inost_e",
"name":"Myo-Inositol exchange",
"metabolites":{
"inost_e":-1.0
},
"lower_bound":0.0,
"upper_bound":1000.0,
"gene_reaction_rule":"",
"annotation":{
"bigg.reaction":"EX_inost_e",
"sbo":"SBO:0000627"
}
},
{
"id":"EX_ins_e",
"name":"Inosine exchange",
"metabolites":{
"ins_e":-1.0
},
"lower_bound":0.0,
"upper_bound":1000.0,
"gene_reaction_rule":"",
"annotation":{
"bigg.reaction":"EX_ins_e",
"sbo":"SBO:0000627"
}
},
{
"id":"EX_isetac_e",
"name":"Isethionic acid exchange",
"metabolites":{
"isetac_e":-1.0
},
"lower_bound":0.0,
"upper_bound":1000.0,
"gene_reaction_rule":"",
"annotation":{
"bigg.reaction":"EX_isetac_e",
"sbo":"SBO:0000627"
}
},
{
"id":"EX_k_e",
"name":"K+ exchange",
"metabolites":{
"k_e":-1.0
},
"lower_bound":-1000.0,
"upper_bound":1000.0,
"gene_reaction_rule":"",
"annotation":{
"bigg.reaction":"EX_k_e",
"sbo":"SBO:0000627"
}
},
{
"id":"EX_kdo2lipid4_e",
"name":"KDO(2)-lipid IV(A) exchange",
"metabolites":{
"kdo2lipid4_e":-1.0
},
"lower_bound":0.0,
"upper_bound":1000.0,
"gene_reaction_rule":"",
"annotation":{
"bigg.reaction":"EX_kdo2lipid4_e",
"sbo":"SBO:0000627"
}
},
{
"id":"EX_lac__D_e",
"name":"D-lactate exchange",
"metabolites":{
"lac__D_e":-1.0
},
"lower_bound":0.0,
"upper_bound":1000.0,
"gene_reaction_rule":"",
"annotation":{
"bigg.reaction":"EX_lac__D_e",
"sbo":"SBO:0000627"
}
},
{
"id":"EX_lac__L_e",
"name":"L-Lactate exchange",
"metabolites":{
"lac__L_e":-1.0
},
"lower_bound":0.0,
"upper_bound":1000.0,
"gene_reaction_rule":"",
"annotation":{
"bigg.reaction":"EX_lac__L_e",
"sbo":"SBO:0000627"
}
},
{
"id":"EX_lcts_e",
"name":"Lactose exchange",
"metabolites":{
"lcts_e":-1.0
},
"lower_bound":0.0,
"upper_bound":1000.0,
"gene_reaction_rule":"",
"annotation":{
"bigg.reaction":"EX_lcts_e",
"sbo":"SBO:0000627"
}
},
{
"id":"EX_leu__L_e",
"name":"L-Leucine exchange",
"metabolites":{
"leu__L_e":-1.0
},
"lower_bound":0.0,
"upper_bound":1000.0,
"gene_reaction_rule":"",
"annotation":{
"bigg.reaction":"EX_leu__L_e",
"sbo":"SBO:0000627"
}
},
{
"id":"EX_lipa_e",
"name":"KDO(2)-lipid (A) exchange",
"metabolites":{
"lipa_e":-1.0
},
"lower_bound":0.0,
"upper_bound":1000.0,
"gene_reaction_rule":"",
"annotation":{
"bigg.reaction":"EX_lipa_e",
"sbo":"SBO:0000627"
}
},
{
"id":"EX_lipa_cold_e",
"name":"Cold adapted KDO(2)-lipid (A) exchange",
"metabolites":{
"lipa_cold_e":-1.0
},
"lower_bound":0.0,
"upper_bound":1000.0,
"gene_reaction_rule":"",
"annotation":{
"bigg.reaction":"EX_lipa_cold_e",
"sbo":"SBO:0000627"
}
},
{
"id":"EX_lipoate_e",
"name":"Lipoate exchange",
"metabolites":{
"lipoate_e":-1.0
},
"lower_bound":0.0,
"upper_bound":1000.0,
"gene_reaction_rule":"",
"annotation":{
"bigg.reaction":"EX_lipoate_e",
"sbo":"SBO:0000627"
}
},
{
"id":"EX_lys__L_e",
"name":"L-Lysine exchange",
"metabolites":{
"lys__L_e":-1.0
},
"lower_bound":0.0,
"upper_bound":1000.0,
"gene_reaction_rule":"",
"annotation":{
"bigg.reaction":"EX_lys__L_e",
"sbo":"SBO:0000627"
}
},
{
"id":"EX_lyx__L_e",
"name":"L-Lyxose exchange",
"metabolites":{
"lyx__L_e":-1.0
},
"lower_bound":0.0,
"upper_bound":1000.0,
"gene_reaction_rule":"",
"annotation":{
"bigg.reaction":"EX_lyx__L_e",
"sbo":"SBO:0000627"
}
},
{
"id":"EX_mal__D_e",
"name":"D-Malate exchange",
"metabolites":{
"mal__D_e":-1.0
},
"lower_bound":0.0,
"upper_bound":1000.0,
"gene_reaction_rule":"",
"annotation":{
"bigg.reaction":"EX_mal__D_e",
"sbo":"SBO:0000627"
}
},
{
"id":"EX_mal__L_e",
"name":"L-Malate exchange",
"metabolites":{
"mal__L_e":-1.0
},
"lower_bound":0.0,
"upper_bound":1000.0,
"gene_reaction_rule":"",
"annotation":{
"bigg.reaction":"EX_mal__L_e",
"sbo":"SBO:0000627"
}
},
{
"id":"EX_malt_e",
"name":"Maltose exchange",
"metabolites":{
"malt_e":-1.0
},
"lower_bound":0.0,
"upper_bound":1000.0,
"gene_reaction_rule":"",
"annotation":{
"bigg.reaction":"EX_malt_e",
"sbo":"SBO:0000627"
}
},
{
"id":"EX_malthx_e",
"name":"Maltohexaose exchange",
"metabolites":{
"malthx_e":-1.0
},
"lower_bound":0.0,
"upper_bound":1000.0,
"gene_reaction_rule":"",
"annotation":{
"bigg.reaction":"EX_malthx_e",
"sbo":"SBO:0000627"
}
},
{
"id":"EX_maltpt_e",
"name":"Maltopentaose exchange",
"metabolites":{
"maltpt_e":-1.0
},
"lower_bound":0.0,
"upper_bound":1000.0,
"gene_reaction_rule":"",
"annotation":{
"bigg.reaction":"EX_maltpt_e",
"sbo":"SBO:0000627"
}
},
{
"id":"EX_malttr_e",
"name":"Maltotriose exchange",
"metabolites":{
"malttr_e":-1.0
},
"lower_bound":0.0,
"upper_bound":1000.0,
"gene_reaction_rule":"",
"annotation":{
"bigg.reaction":"EX_malttr_e",
"sbo":"SBO:0000627"
}
},
{
"id":"EX_maltttr_e",
"name":"Maltotetraose exchange",
"metabolites":{
"maltttr_e":-1.0
},
"lower_bound":0.0,
"upper_bound":1000.0,
"gene_reaction_rule":"",
"annotation":{
"bigg.reaction":"EX_maltttr_e",
"sbo":"SBO:0000627"
}
},
{
"id":"EX_man_e",
"name":"D-Mannose exchange",
"metabolites":{
"man_e":-1.0
},
"lower_bound":0.0,
"upper_bound":1000.0,
"gene_reaction_rule":"",
"annotation":{
"bigg.reaction":"EX_man_e",
"sbo":"SBO:0000627"
}
},
{
"id":"EX_man6p_e",
"name":"D-Mannose 6-phosphate exchange",
"metabolites":{
"man6p_e":-1.0
},
"lower_bound":0.0,
"upper_bound":1000.0,
"gene_reaction_rule":"",
"annotation":{
"bigg.reaction":"EX_man6p_e",
"sbo":"SBO:0000627"
}
},
{
"id":"EX_manglyc_e",
"name":"2(alpha-D-Mannosyl)-D-glycerate exchange",
"metabolites":{
"manglyc_e":-1.0
},
"lower_bound":0.0,
"upper_bound":1000.0,
"gene_reaction_rule":"",
"annotation":{
"bigg.reaction":"EX_manglyc_e",
"sbo":"SBO:0000627"
}
},
{
"id":"EX_melib_e",
"name":"Melibiose exchange",
"metabolites":{
"melib_e":-1.0
},
"lower_bound":0.0,
"upper_bound":1000.0,
"gene_reaction_rule":"",
"annotation":{
"bigg.reaction":"EX_melib_e",
"sbo":"SBO:0000627"
}
},
{
"id":"EX_meoh_e",
"name":"Methanol exchange",
"metabolites":{
"meoh_e":-1.0
},
"lower_bound":0.0,
"upper_bound":1000.0,
"gene_reaction_rule":"",
"annotation":{
"bigg.reaction":"EX_meoh_e",
"sbo":"SBO:0000627"
}
},
{
"id":"EX_met__D_e",
"name":"D-Methionine exchange",
"metabolites":{
"met__D_e":-1.0
},
"lower_bound":0.0,
"upper_bound":1000.0,
"gene_reaction_rule":"",
"annotation":{
"bigg.reaction":"EX_met__D_e",
"sbo":"SBO:0000627"
}
},
{
"id":"EX_met__L_e",
"name":"L-Methionine exchange",
"metabolites":{
"met__L_e":-1.0
},
"lower_bound":0.0,
"upper_bound":1000.0,
"gene_reaction_rule":"",
"annotation":{
"bigg.reaction":"EX_met__L_e",
"sbo":"SBO:0000627"
}
},
{
"id":"EX_metsox_R__L_e",
"name":"L-methionine-R-sulfoxide exchange",
"metabolites":{
"metsox_R__L_e":-1.0
},
"lower_bound":0.0,
"upper_bound":1000.0,
"gene_reaction_rule":"",
"annotation":{
"bigg.reaction":"EX_metsox_R__L_e",
"sbo":"SBO:0000627"
}
},
{
"id":"EX_metsox_S__L_e",
"name":"L-Methionine S-oxide exchange",
"metabolites":{
"metsox_S__L_e":-1.0
},
"lower_bound":0.0,
"upper_bound":1000.0,
"gene_reaction_rule":"",
"annotation":{
"bigg.reaction":"EX_metsox_S__L_e",
"sbo":"SBO:0000627"
}
},
{
"id":"EX_mg2_e",
"name":"Mg exchange",
"metabolites":{
"mg2_e":-1.0
},
"lower_bound":-1000.0,
"upper_bound":1000.0,
"gene_reaction_rule":"",
"annotation":{
"bigg.reaction":"EX_mg2_e",
"sbo":"SBO:0000627"
}
},
{
"id":"EX_mincyc_e",
"name":"Minocycline exchange",
"metabolites":{
"mincyc_e":-1.0
},
"lower_bound":0.0,
"upper_bound":1000.0,
"gene_reaction_rule":"",
"annotation":{
"bigg.reaction":"EX_mincyc_e",
"sbo":"SBO:0000627"
}
},
{
"id":"EX_minohp_e",
"name":"Myo-Inositol hexakisphosphate exchange",
"metabolites":{
"minohp_e":-1.0
},
"lower_bound":0.0,
"upper_bound":1000.0,
"gene_reaction_rule":"",
"annotation":{
"bigg.reaction":"EX_minohp_e",
"sbo":"SBO:0000627"
}
},
{
"id":"EX_mmet_e",
"name":"S-Methyl-L-methionine exchange",
"metabolites":{
"mmet_e":-1.0
},
"lower_bound":0.0,
"upper_bound":1000.0,
"gene_reaction_rule":"",
"annotation":{
"bigg.reaction":"EX_mmet_e",
"sbo":"SBO:0000627"
}
},
{
"id":"EX_mn2_e",
"name":"Mn2+ exchange",
"metabolites":{
"mn2_e":-1.0
},
"lower_bound":-1000.0,
"upper_bound":1000.0,
"gene_reaction_rule":"",
"annotation":{
"bigg.reaction":"EX_mn2_e",
"sbo":"SBO:0000627"
}
},
{
"id":"EX_mnl_e",
"name":"D-Mannitol exchange",
"metabolites":{
"mnl_e":-1.0
},
"lower_bound":0.0,
"upper_bound":1000.0,
"gene_reaction_rule":"",
"annotation":{
"bigg.reaction":"EX_mnl_e",
"sbo":"SBO:0000627"
}
},
{
"id":"EX_mobd_e",
"name":"Molybdate exchange",
"metabolites":{
"mobd_e":-1.0
},
"lower_bound":-1000.0,
"upper_bound":1000.0,
"gene_reaction_rule":"",
"annotation":{
"bigg.reaction":"EX_mobd_e",
"sbo":"SBO:0000627"
}
},
{
"id":"EX_mso3_e",
"name":"Methanesulfonate exchange",
"metabolites":{
"mso3_e":-1.0
},
"lower_bound":0.0,
"upper_bound":1000.0,
"gene_reaction_rule":"",
"annotation":{
"bigg.reaction":"EX_mso3_e",
"sbo":"SBO:0000627"
}
},
{
"id":"EX_n2o_e",
"name":"Nitrous oxide exchange",
"metabolites":{
"n2o_e":-1.0
},
"lower_bound":0.0,
"upper_bound":1000.0,
"gene_reaction_rule":"",
"annotation":{
"bigg.reaction":"EX_n2o_e",
"sbo":"SBO:0000627"
}
},
{
"id":"EX_na1_e",
"name":"Sodium exchange",
"metabolites":{
"na1_e":-1.0
},
"lower_bound":-1000.0,
"upper_bound":1000.0,
"gene_reaction_rule":"",
"annotation":{
"bigg.reaction":"EX_na1_e",
"sbo":"SBO:0000627"
}
},
{
"id":"EX_nac_e",
"name":"Nicotinate exchange",
"metabolites":{
"nac_e":-1.0
},
"lower_bound":0.0,
"upper_bound":1000.0,
"gene_reaction_rule":"",
"annotation":{
"bigg.reaction":"EX_nac_e",
"sbo":"SBO:0000627"
}
},
{
"id":"EX_nh4_e",
"name":"Ammonia exchange",
"metabolites":{
"nh4_e":-1.0
},
"lower_bound":-1000.0,
"upper_bound":1000.0,
"gene_reaction_rule":"",
"annotation":{
"bigg.reaction":"EX_nh4_e",
"sbo":"SBO:0000627"
}
},
{
"id":"EX_ni2_e",
"name":"Ni2+ exchange",
"metabolites":{
"ni2_e":-1.0
},
"lower_bound":-1000.0,
"upper_bound":1000.0,
"gene_reaction_rule":"",
"annotation":{
"bigg.reaction":"EX_ni2_e",
"sbo":"SBO:0000627"
}
},
{
"id":"EX_nmn_e",
"name":"NMN exchange",
"metabolites":{
"nmn_e":-1.0
},
"lower_bound":0.0,
"upper_bound":1000.0,
"gene_reaction_rule":"",
"annotation":{
"bigg.reaction":"EX_nmn_e",
"sbo":"SBO:0000627"
}
},
{
"id":"EX_no_e",
"name":"Nitric oxide exchange",
"metabolites":{
"no_e":-1.0
},
"lower_bound":0.0,
"upper_bound":1000.0,
"gene_reaction_rule":"",
"annotation":{
"bigg.reaction":"EX_no_e",
"sbo":"SBO:0000627"
}
},
{
"id":"EX_no2_e",
"name":"Nitrite exchange",
"metabolites":{
"no2_e":-1.0
},
"lower_bound":0.0,
"upper_bound":1000.0,
"gene_reaction_rule":"",
"annotation":{
"bigg.reaction":"EX_no2_e",
"sbo":"SBO:0000627"
}
},
{
"id":"EX_no3_e",
"name":"Nitrate exchange",
"metabolites":{
"no3_e":-1.0
},
"lower_bound":0.0,
"upper_bound":1000.0,
"gene_reaction_rule":"",
"annotation":{
"bigg.reaction":"EX_no3_e",
"sbo":"SBO:0000627"
}
},
{
"id":"EX_novbcn_e",
"name":"Novobiocin exchange",
"metabolites":{
"novbcn_e":-1.0
},
"lower_bound":0.0,
"upper_bound":1000.0,
"gene_reaction_rule":"",
"annotation":{
"bigg.reaction":"EX_novbcn_e",
"sbo":"SBO:0000627"
}
},
{
"id":"EX_o16a4colipa_e",
"name":"(O16 antigen)x4 core oligosaccharide lipid A exchange",
"metabolites":{
"o16a4colipa_e":-1.0
},
"lower_bound":0.0,
"upper_bound":1000.0,
"gene_reaction_rule":"",
"annotation":{
"bigg.reaction":"EX_o16a4colipa_e",
"sbo":"SBO:0000627"
}
},
{
"id":"EX_o2_e",
"name":"O2 exchange",
"metabolites":{
"o2_e":-1.0
},
"lower_bound":-20.0,
"upper_bound":1000.0,
"gene_reaction_rule":"",
"annotation":{
"bigg.reaction":"EX_o2_e",
"sbo":"SBO:0000627"
}
},
{
"id":"EX_o2s_e",
"name":"Superoxide anion exchange",
"metabolites":{
"o2s_e":-1.0
},
"lower_bound":0.0,
"upper_bound":1000.0,
"gene_reaction_rule":"",
"annotation":{
"bigg.reaction":"EX_o2s_e",
"sbo":"SBO:0000627"
}
},
{
"id":"EX_ocdca_e",
"name":"Octadecanoate (n-C18:0) exchange",
"metabolites":{
"ocdca_e":-1.0
},
"lower_bound":0.0,
"upper_bound":1000.0,
"gene_reaction_rule":"",
"annotation":{
"bigg.reaction":"EX_ocdca_e",
"sbo":"SBO:0000627"
}
},
{
"id":"EX_ocdcea_e",
"name":"Octadecenoate (n-C18:1) exchange",
"metabolites":{
"ocdcea_e":-1.0
},
"lower_bound":0.0,
"upper_bound":1000.0,
"gene_reaction_rule":"",
"annotation":{
"bigg.reaction":"EX_ocdcea_e",
"sbo":"SBO:0000627"
}
},
{
"id":"EX_octa_e",
"name":"Octanoate (n-C8:0) exchange",
"metabolites":{
"octa_e":-1.0
},
"lower_bound":0.0,
"upper_bound":1000.0,
"gene_reaction_rule":"",
"annotation":{
"bigg.reaction":"EX_octa_e",
"sbo":"SBO:0000627"
}
},
{
"id":"EX_orn_e",
"name":"Ornithine exchange",
"metabolites":{
"orn_e":-1.0
},
"lower_bound":0.0,
"upper_bound":1000.0,
"gene_reaction_rule":"",
"annotation":{
"bigg.reaction":"EX_orn_e",
"sbo":"SBO:0000627"
}
},
{
"id":"EX_orot_e",
"name":"Orotate exchange",
"metabolites":{
"orot_e":-1.0
},
"lower_bound":0.0,
"upper_bound":1000.0,
"gene_reaction_rule":"",
"annotation":{
"bigg.reaction":"EX_orot_e",
"sbo":"SBO:0000627"
}
},
{
"id":"EX_pacald_e",
"name":"Phenylacetaldehyde exchange",
"metabolites":{
"pacald_e":-1.0
},
"lower_bound":0.0,
"upper_bound":1000.0,
"gene_reaction_rule":"",
"annotation":{
"bigg.reaction":"EX_pacald_e",
"sbo":"SBO:0000627"
}
},
{
"id":"EX_peamn_e",
"name":"Phenethylamine exchange",
"metabolites":{
"peamn_e":-1.0
},
"lower_bound":0.0,
"upper_bound":1000.0,
"gene_reaction_rule":"",
"annotation":{
"bigg.reaction":"EX_peamn_e",
"sbo":"SBO:0000627"
}
},
{
"id":"EX_phe__L_e",
"name":"L-Phenylalanine exchange",
"metabolites":{
"phe__L_e":-1.0
},
"lower_bound":0.0,
"upper_bound":1000.0,
"gene_reaction_rule":"",
"annotation":{
"bigg.reaction":"EX_phe__L_e",
"sbo":"SBO:0000627"
}
},
{
"id":"EX_pheme_e",
"name":"Protoheme exchange",
"metabolites":{
"pheme_e":-1.0
},
"lower_bound":0.0,
"upper_bound":1000.0,
"gene_reaction_rule":"",
"annotation":{
"bigg.reaction":"EX_pheme_e",
"sbo":"SBO:0000627"
}
},
{
"id":"EX_pi_e",
"name":"Phosphate exchange",
"metabolites":{
"pi_e":-1.0
},
"lower_bound":-1000.0,
"upper_bound":1000.0,
"gene_reaction_rule":"",
"annotation":{
"bigg.reaction":"EX_pi_e",
"sbo":"SBO:0000627"
}
},
{
"id":"EX_pnto__R_e",
"name":"(R)-Pantothenate exchange",
"metabolites":{
"pnto__R_e":-1.0
},
"lower_bound":0.0,
"upper_bound":1000.0,
"gene_reaction_rule":"",
"annotation":{
"bigg.reaction":"EX_pnto__R_e",
"sbo":"SBO:0000627"
}
},
{
"id":"EX_ppa_e",
"name":"Propionate exchange",
"metabolites":{
"ppa_e":-1.0
},
"lower_bound":0.0,
"upper_bound":1000.0,
"gene_reaction_rule":"",
"annotation":{
"bigg.reaction":"EX_ppa_e",
"sbo":"SBO:0000627"
}
},
{
"id":"EX_ppal_e",
"name":"Propanal exchange",
"metabolites":{
"ppal_e":-1.0
},
"lower_bound":0.0,
"upper_bound":1000.0,
"gene_reaction_rule":"",
"annotation":{
"bigg.reaction":"EX_ppal_e",
"sbo":"SBO:0000627"
}
},
{
"id":"EX_pppn_e",
"name":"Phenylpropanoate exchange",
"metabolites":{
"pppn_e":-1.0
},
"lower_bound":0.0,
"upper_bound":1000.0,
"gene_reaction_rule":"",
"annotation":{
"bigg.reaction":"EX_pppn_e",
"sbo":"SBO:0000627"
}
},
{
"id":"EX_ppt_e",
"name":"Phosphonate exchange",
"metabolites":{
"ppt_e":-1.0
},
"lower_bound":0.0,
"upper_bound":1000.0,
"gene_reaction_rule":"",
"annotation":{
"bigg.reaction":"EX_ppt_e",
"sbo":"SBO:0000627"
}
},
{
"id":"EX_pro__L_e",
"name":"L-Proline exchange",
"metabolites":{
"pro__L_e":-1.0
},
"lower_bound":0.0,
"upper_bound":1000.0,
"gene_reaction_rule":"",
"annotation":{
"bigg.reaction":"EX_pro__L_e",
"sbo":"SBO:0000627"
}
},
{
"id":"EX_progly_e",
"name":"L-Prolinylglycine exchange",
"metabolites":{
"progly_e":-1.0
},
"lower_bound":0.0,
"upper_bound":1000.0,
"gene_reaction_rule":"",
"annotation":{
"bigg.reaction":"EX_progly_e",
"sbo":"SBO:0000627"
}
},
{
"id":"EX_psclys_e",
"name":"Psicoselysine exchange",
"metabolites":{
"psclys_e":-1.0
},
"lower_bound":0.0,
"upper_bound":1000.0,
"gene_reaction_rule":"",
"annotation":{
"bigg.reaction":"EX_psclys_e",
"sbo":"SBO:0000627"
}
},
{
"id":"EX_pser__L_e",
"name":"O-Phospho-L-serine exchange",
"metabolites":{
"pser__L_e":-1.0
},
"lower_bound":0.0,
"upper_bound":1000.0,
"gene_reaction_rule":"",
"annotation":{
"bigg.reaction":"EX_pser__L_e",
"sbo":"SBO:0000627"
}
},
{
"id":"EX_ptrc_e",
"name":"Putrescine exchange",
"metabolites":{
"ptrc_e":-1.0
},
"lower_bound":0.0,
"upper_bound":1000.0,
"gene_reaction_rule":"",
"annotation":{
"bigg.reaction":"EX_ptrc_e",
"sbo":"SBO:0000627"
}
},
{
"id":"EX_pydam_e",
"name":"Pyridoxamine exchange",
"metabolites":{
"pydam_e":-1.0
},
"lower_bound":0.0,
"upper_bound":1000.0,
"gene_reaction_rule":"",
"annotation":{
"bigg.reaction":"EX_pydam_e",
"sbo":"SBO:0000627"
}
},
{
"id":"EX_pydx_e",
"name":"Pyridoxal exchange",
"metabolites":{
"pydx_e":-1.0
},
"lower_bound":0.0,
"upper_bound":1000.0,
"gene_reaction_rule":"",
"annotation":{
"bigg.reaction":"EX_pydx_e",
"sbo":"SBO:0000627"
}
},
{
"id":"EX_pydxn_e",
"name":"Pyridoxine exchange",
"metabolites":{
"pydxn_e":-1.0
},
"lower_bound":0.0,
"upper_bound":1000.0,
"gene_reaction_rule":"",
"annotation":{
"bigg.reaction":"EX_pydxn_e",
"sbo":"SBO:0000627"
}
},
{
"id":"EX_pyr_e",
"name":"Pyruvate exchange",
"metabolites":{
"pyr_e":-1.0
},
"lower_bound":0.0,
"upper_bound":1000.0,
"gene_reaction_rule":"",
"annotation":{
"bigg.reaction":"EX_pyr_e",
"sbo":"SBO:0000627"
}
},
{
"id":"EX_quin_e",
"name":"Quinate exchange",
"metabolites":{
"quin_e":-1.0
},
"lower_bound":0.0,
"upper_bound":1000.0,
"gene_reaction_rule":"",
"annotation":{
"bigg.reaction":"EX_quin_e",
"sbo":"SBO:0000627"
}
},
{
"id":"EX_r5p_e",
"name":"Alpha-D-Ribose 5-phosphate exchange",
"metabolites":{
"r5p_e":-1.0
},
"lower_bound":0.0,
"upper_bound":1000.0,
"gene_reaction_rule":"",
"annotation":{
"bigg.reaction":"EX_r5p_e",
"sbo":"SBO:0000627"
}
},
{
"id":"EX_rfamp_e",
"name":"Rifampin exchange",
"metabolites":{
"rfamp_e":-1.0
},
"lower_bound":0.0,
"upper_bound":1000.0,
"gene_reaction_rule":"",
"annotation":{
"bigg.reaction":"EX_rfamp_e",
"sbo":"SBO:0000627"
}
},
{
"id":"EX_rib__D_e",
"name":"D-Ribose exchange",
"metabolites":{
"rib__D_e":-1.0
},
"lower_bound":0.0,
"upper_bound":1000.0,
"gene_reaction_rule":"",
"annotation":{
"bigg.reaction":"EX_rib__D_e",
"sbo":"SBO:0000627"
}
},
{
"id":"EX_rmn_e",
"name":"L-Rhamnose exchange",
"metabolites":{
"rmn_e":-1.0
},
"lower_bound":0.0,
"upper_bound":1000.0,
"gene_reaction_rule":"",
"annotation":{
"bigg.reaction":"EX_rmn_e",
"sbo":"SBO:0000627"
}
},
{
"id":"EX_sbt__D_e",
"name":"D-Sorbitol exchange",
"metabolites":{
"sbt__D_e":-1.0
},
"lower_bound":0.0,
"upper_bound":1000.0,
"gene_reaction_rule":"",
"annotation":{
"bigg.reaction":"EX_sbt__D_e",
"sbo":"SBO:0000627"
}
},
{
"id":"EX_sel_e",
"name":"Selenate exchange",
"metabolites":{
"sel_e":-1.0
},
"lower_bound":0.0,
"upper_bound":1000.0,
"gene_reaction_rule":"",
"annotation":{
"bigg.reaction":"EX_sel_e",
"sbo":"SBO:0000627"
}
},
{
"id":"EX_ser__D_e",
"name":"D-Serine exchange",
"metabolites":{
"ser__D_e":-1.0
},
"lower_bound":0.0,
"upper_bound":1000.0,
"gene_reaction_rule":"",
"annotation":{
"bigg.reaction":"EX_ser__D_e",
"sbo":"SBO:0000627"
}
},
{
"id":"EX_ser__L_e",
"name":"L-Serine exchange",
"metabolites":{
"ser__L_e":-1.0
},
"lower_bound":0.0,
"upper_bound":1000.0,
"gene_reaction_rule":"",
"annotation":{
"bigg.reaction":"EX_ser__L_e",
"sbo":"SBO:0000627"
}
},
{
"id":"EX_skm_e",
"name":"Shikimate exchange",
"metabolites":{
"skm_e":-1.0
},
"lower_bound":0.0,
"upper_bound":1000.0,
"gene_reaction_rule":"",
"annotation":{
"bigg.reaction":"EX_skm_e",
"sbo":"SBO:0000627"
}
},
{
"id":"EX_slnt_e",
"name":"Selenite exchange",
"metabolites":{
"slnt_e":-1.0
},
"lower_bound":0.0,
"upper_bound":1000.0,
"gene_reaction_rule":"",
"annotation":{
"bigg.reaction":"EX_slnt_e",
"sbo":"SBO:0000627"
}
},
{
"id":"EX_so2_e",
"name":"Sulfur dioxide exchange",
"metabolites":{
"so2_e":-1.0
},
"lower_bound":0.0,
"upper_bound":1000.0,
"gene_reaction_rule":"",
"annotation":{
"bigg.reaction":"EX_so2_e",
"sbo":"SBO:0000627"
}
},
{
"id":"EX_so3_e",
"name":"Sulfite exchange",
"metabolites":{
"so3_e":-1.0
},
"lower_bound":0.0,
"upper_bound":1000.0,
"gene_reaction_rule":"",
"annotation":{
"bigg.reaction":"EX_so3_e",
"sbo":"SBO:0000627"
}
},
{
"id":"EX_so4_e",
"name":"Sulfate exchange",
"metabolites":{
"so4_e":-1.0
},
"lower_bound":-1000.0,
"upper_bound":1000.0,
"gene_reaction_rule":"",
"annotation":{
"bigg.reaction":"EX_so4_e",
"sbo":"SBO:0000627"
}
},
{
"id":"EX_spmd_e",
"name":"Spermidine exchange",
"metabolites":{
"spmd_e":-1.0
},
"lower_bound":0.0,
"upper_bound":1000.0,
"gene_reaction_rule":"",
"annotation":{
"bigg.reaction":"EX_spmd_e",
"sbo":"SBO:0000627"
}
},
{
"id":"EX_succ_e",
"name":"Succinate exchange",
"metabolites":{
"succ_e":-1.0
},
"lower_bound":0.0,
"upper_bound":1000.0,
"gene_reaction_rule":"",
"annotation":{
"bigg.reaction":"EX_succ_e",
"sbo":"SBO:0000627"
}
},
{
"id":"EX_sucr_e",
"name":"Sucrose exchange",
"metabolites":{
"sucr_e":-1.0
},
"lower_bound":0.0,
"upper_bound":1000.0,
"gene_reaction_rule":"",
"annotation":{
"bigg.reaction":"EX_sucr_e",
"sbo":"SBO:0000627"
}
},
{
"id":"EX_sulfac_e",
"name":"Sulfoacetate exchange",
"metabolites":{
"sulfac_e":-1.0
},
"lower_bound":0.0,
"upper_bound":1000.0,
"gene_reaction_rule":"",
"annotation":{
"bigg.reaction":"EX_sulfac_e",
"sbo":"SBO:0000627"
}
},
{
"id":"EX_tartr__D_e",
"name":"D-tartrate exchange",
"metabolites":{
"tartr__D_e":-1.0
},
"lower_bound":0.0,
"upper_bound":1000.0,
"gene_reaction_rule":"",
"annotation":{
"bigg.reaction":"EX_tartr__D_e",
"sbo":"SBO:0000627"
}
},
{
"id":"EX_tartr__L_e",
"name":"L-tartrate exchange",
"metabolites":{
"tartr__L_e":-1.0
},
"lower_bound":0.0,
"upper_bound":1000.0,
"gene_reaction_rule":"",
"annotation":{
"bigg.reaction":"EX_tartr__L_e",
"sbo":"SBO:0000627"
}
},
{
"id":"EX_taur_e",
"name":"Taurine exchange",
"metabolites":{
"taur_e":-1.0
},
"lower_bound":0.0,
"upper_bound":1000.0,
"gene_reaction_rule":"",
"annotation":{
"bigg.reaction":"EX_taur_e",
"sbo":"SBO:0000627"
}
},
{
"id":"EX_tcynt_e",
"name":"Thiocyanate exchange",
"metabolites":{
"tcynt_e":-1.0
},
"lower_bound":0.0,
"upper_bound":1000.0,
"gene_reaction_rule":"",
"annotation":{
"bigg.reaction":"EX_tcynt_e",
"sbo":"SBO:0000627"
}
},
{
"id":"EX_thm_e",
"name":"Thiamin exchange",
"metabolites":{
"thm_e":-1.0
},
"lower_bound":-0.01,
"upper_bound":1000.0,
"gene_reaction_rule":"",
"annotation":{
"bigg.reaction":"EX_thm_e",
"sbo":"SBO:0000627"
}
},
{
"id":"EX_thr__L_e",
"name":"L-Threonine exchange",
"metabolites":{
"thr__L_e":-1.0
},
"lower_bound":0.0,
"upper_bound":1000.0,
"gene_reaction_rule":"",
"annotation":{
"bigg.reaction":"EX_thr__L_e",
"sbo":"SBO:0000627"
}
},
{
"id":"EX_thrp_e",
"name":"L-Threonine O-3-phosphate exchange",
"metabolites":{
"thrp_e":-1.0
},
"lower_bound":0.0,
"upper_bound":1000.0,
"gene_reaction_rule":"",
"annotation":{
"bigg.reaction":"EX_thrp_e",
"sbo":"SBO:0000627"
}
},
{
"id":"EX_thym_e",
"name":"Thymine exchange",
"metabolites":{
"thym_e":-1.0
},
"lower_bound":0.0,
"upper_bound":1000.0,
"gene_reaction_rule":"",
"annotation":{
"bigg.reaction":"EX_thym_e",
"sbo":"SBO:0000627"
}
},
{
"id":"EX_thymd_e",
"name":"Thymidine exchange",
"metabolites":{
"thymd_e":-1.0
},
"lower_bound":0.0,
"upper_bound":1000.0,
"gene_reaction_rule":"",
"annotation":{
"bigg.reaction":"EX_thymd_e",
"sbo":"SBO:0000627"
}
},
{
"id":"EX_tma_e",
"name":"Trimethylamine exchange",
"metabolites":{
"tma_e":-1.0
},
"lower_bound":0.0,
"upper_bound":1000.0,
"gene_reaction_rule":"",
"annotation":{
"bigg.reaction":"EX_tma_e",
"sbo":"SBO:0000627"
}
},
{
"id":"EX_tmao_e",
"name":"Trimethylamine N-oxide exchange",
"metabolites":{
"tmao_e":-1.0
},
"lower_bound":0.0,
"upper_bound":1000.0,
"gene_reaction_rule":"",
"annotation":{
"bigg.reaction":"EX_tmao_e",
"sbo":"SBO:0000627"
}
},
{
"id":"EX_tre_e",
"name":"Trehalose exchange",
"metabolites":{
"tre_e":-1.0
},
"lower_bound":0.0,
"upper_bound":1000.0,
"gene_reaction_rule":"",
"annotation":{
"bigg.reaction":"EX_tre_e",
"sbo":"SBO:0000627"
}
},
{
"id":"EX_trp__L_e",
"name":"L-Tryptophan exchange",
"metabolites":{
"trp__L_e":-1.0
},
"lower_bound":0.0,
"upper_bound":1000.0,
"gene_reaction_rule":"",
"annotation":{
"bigg.reaction":"EX_trp__L_e",
"sbo":"SBO:0000627"
}
},
{
"id":"EX_tsul_e",
"name":"Thiosulfate exchange",
"metabolites":{
"tsul_e":-1.0
},
"lower_bound":0.0,
"upper_bound":1000.0,
"gene_reaction_rule":"",
"annotation":{
"bigg.reaction":"EX_tsul_e",
"sbo":"SBO:0000627"
}
},
{
"id":"EX_ttdca_e",
"name":"Tetradecanoate (n-C14:0) exchange",
"metabolites":{
"ttdca_e":-1.0
},
"lower_bound":0.0,
"upper_bound":1000.0,
"gene_reaction_rule":"",
"annotation":{
"bigg.reaction":"EX_ttdca_e",
"sbo":"SBO:0000627"
}
},
{
"id":"EX_ttdcea_e",
"name":"Tetradecenoate (n-C14:1) exchange",
"metabolites":{
"ttdcea_e":-1.0
},
"lower_bound":0.0,
"upper_bound":1000.0,
"gene_reaction_rule":"",
"annotation":{
"bigg.reaction":"EX_ttdcea_e",
"sbo":"SBO:0000627"
}
},
{
"id":"EX_ttrcyc_e",
"name":"Tetracycline exchange",
"metabolites":{
"ttrcyc_e":-1.0
},
"lower_bound":0.0,
"upper_bound":1000.0,
"gene_reaction_rule":"",
"annotation":{
"bigg.reaction":"EX_ttrcyc_e",
"sbo":"SBO:0000627"
}
},
{
"id":"EX_tungs_e",
"name":"Tungstate exchange",
"metabolites":{
"tungs_e":-1.0
},
"lower_bound":0.0,
"upper_bound":1000.0,
"gene_reaction_rule":"",
"annotation":{
"bigg.reaction":"EX_tungs_e",
"sbo":"SBO:0000627"
}
},
{
"id":"EX_tym_e",
"name":"Tyramine exchange",
"metabolites":{
"tym_e":-1.0
},
"lower_bound":0.0,
"upper_bound":1000.0,
"gene_reaction_rule":"",
"annotation":{
"bigg.reaction":"EX_tym_e",
"sbo":"SBO:0000627"
}
},
{
"id":"EX_tyr__L_e",
"name":"L-Tyrosine exchange",
"metabolites":{
"tyr__L_e":-1.0
},
"lower_bound":0.0,
"upper_bound":1000.0,
"gene_reaction_rule":"",
"annotation":{
"bigg.reaction":"EX_tyr__L_e",
"sbo":"SBO:0000627"
}
},
{
"id":"EX_tyrp_e",
"name":"Phosphotyrosine exchange",
"metabolites":{
"tyrp_e":-1.0
},
"lower_bound":0.0,
"upper_bound":1000.0,
"gene_reaction_rule":"",
"annotation":{
"bigg.reaction":"EX_tyrp_e",
"sbo":"SBO:0000627"
}
},
{
"id":"EX_uacgam_e",
"name":"UDP-N-acetyl-D-glucosamine exchange",
"metabolites":{
"uacgam_e":-1.0
},
"lower_bound":0.0,
"upper_bound":1000.0,
"gene_reaction_rule":"",
"annotation":{
"bigg.reaction":"EX_uacgam_e",
"sbo":"SBO:0000627"
}
},
{
"id":"EX_udpacgal_e",
"name":"UDP-N-acetyl-D-galactosamine exchange",
"metabolites":{
"udpacgal_e":-1.0
},
"lower_bound":0.0,
"upper_bound":1000.0,
"gene_reaction_rule":"",
"annotation":{
"bigg.reaction":"EX_udpacgal_e",
"sbo":"SBO:0000627"
}
},
{
"id":"EX_udpg_e",
"name":"UDPglucose exchange",
"metabolites":{
"udpg_e":-1.0
},
"lower_bound":0.0,
"upper_bound":1000.0,
"gene_reaction_rule":"",
"annotation":{
"bigg.reaction":"EX_udpg_e",
"sbo":"SBO:0000627"
}
},
{
"id":"EX_udpgal_e",
"name":"UDPgalactose exchange",
"metabolites":{
"udpgal_e":-1.0
},
"lower_bound":0.0,
"upper_bound":1000.0,
"gene_reaction_rule":"",
"annotation":{
"bigg.reaction":"EX_udpgal_e",
"sbo":"SBO:0000627"
}
},
{
"id":"EX_udpglcur_e",
"name":"UDP-D-glucuronate exchange",
"metabolites":{
"udpglcur_e":-1.0
},
"lower_bound":0.0,
"upper_bound":1000.0,
"gene_reaction_rule":"",
"annotation":{
"bigg.reaction":"EX_udpglcur_e",
"sbo":"SBO:0000627"
}
},
{
"id":"EX_ump_e",
"name":"UMP exchange",
"metabolites":{
"ump_e":-1.0
},
"lower_bound":0.0,
"upper_bound":1000.0,
"gene_reaction_rule":"",
"annotation":{
"bigg.reaction":"EX_ump_e",
"sbo":"SBO:0000627"
}
},
{
"id":"EX_ura_e",
"name":"Uracil exchange",
"metabolites":{
"ura_e":-1.0
},
"lower_bound":0.0,
"upper_bound":1000.0,
"gene_reaction_rule":"",
"annotation":{
"bigg.reaction":"EX_ura_e",
"sbo":"SBO:0000627"
}
},
{
"id":"EX_urea_e",
"name":"Urea exchange",
"metabolites":{
"urea_e":-1.0
},
"lower_bound":0.0,
"upper_bound":1000.0,
"gene_reaction_rule":"",
"annotation":{
"bigg.reaction":"EX_urea_e",
"sbo":"SBO:0000627"
}
},
{
"id":"EX_uri_e",
"name":"Uridine exchange",
"metabolites":{
"uri_e":-1.0
},
"lower_bound":0.0,
"upper_bound":1000.0,
"gene_reaction_rule":"",
"annotation":{
"bigg.reaction":"EX_uri_e",
"sbo":"SBO:0000627"
}
},
{
"id":"EX_val__L_e",
"name":"L-Valine exchange",
"metabolites":{
"val__L_e":-1.0
},
"lower_bound":0.0,
"upper_bound":1000.0,
"gene_reaction_rule":"",
"annotation":{
"bigg.reaction":"EX_val__L_e",
"sbo":"SBO:0000627"
}
},
{
"id":"EX_xan_e",
"name":"Xanthine exchange",
"metabolites":{
"xan_e":-1.0
},
"lower_bound":0.0,
"upper_bound":1000.0,
"gene_reaction_rule":"",
"annotation":{
"bigg.reaction":"EX_xan_e",
"sbo":"SBO:0000627"
}
},
{
"id":"EX_xmp_e",
"name":"Xanthosine 5'-phosphate exchange",
"metabolites":{
"xmp_e":-1.0
},
"lower_bound":0.0,
"upper_bound":1000.0,
"gene_reaction_rule":"",
"annotation":{
"bigg.reaction":"EX_xmp_e",
"sbo":"SBO:0000627"
}
},
{
"id":"EX_xtsn_e",
"name":"Xanthosine exchange",
"metabolites":{
"xtsn_e":-1.0
},
"lower_bound":0.0,
"upper_bound":1000.0,
"gene_reaction_rule":"",
"annotation":{
"bigg.reaction":"EX_xtsn_e",
"sbo":"SBO:0000627"
}
},
{
"id":"EX_xyl__D_e",
"name":"D-Xylose exchange",
"metabolites":{
"xyl__D_e":-1.0
},
"lower_bound":0.0,
"upper_bound":1000.0,
"gene_reaction_rule":"",
"annotation":{
"bigg.reaction":"EX_xyl__D_e",
"sbo":"SBO:0000627"
}
},
{
"id":"EX_xylu__L_e",
"name":"L-Xylulose exchange",
"metabolites":{
"xylu__L_e":-1.0
},
"lower_bound":0.0,
"upper_bound":1000.0,
"gene_reaction_rule":"",
"annotation":{
"bigg.reaction":"EX_xylu__L_e",
"sbo":"SBO:0000627"
}
},
{
"id":"EX_zn2_e",
"name":"Zinc exchange",
"metabolites":{
"zn2_e":-1.0
},
"lower_bound":-1000.0,
"upper_bound":1000.0,
"gene_reaction_rule":"",
"annotation":{
"bigg.reaction":"EX_zn2_e",
"sbo":"SBO:0000627"
}
},
{
"id":"12DGR120tipp",
"name":"1,2 diacylglycerol transport via flipping (periplasm to cytoplasm, n-C12:0)",
"metabolites":{
"12dgr120_c":1.0,
"12dgr120_p":-1.0
},
"lower_bound":0.0,
"upper_bound":1000.0,
"gene_reaction_rule":"",
"annotation":{
"bigg.reaction":"12DGR120tipp",
"metanetx.reaction":"MNXR94675",
"sbo":"SBO:0000658"
}
},
{
"id":"12DGR140tipp",
"name":"1,2 diacylglycerol transport via flipping (periplasm to cytoplasm, n-C14:0)",
"metabolites":{
"12dgr140_c":1.0,
"12dgr140_p":-1.0
},
"lower_bound":0.0,
"upper_bound":1000.0,
"gene_reaction_rule":"",
"annotation":{
"bigg.reaction":"12DGR140tipp",
"metanetx.reaction":"MNXR94676",
"sbo":"SBO:0000658"
}
},
{
"id":"12DGR141tipp",
"name":"1,2 diacylglycerol transport via flipping (periplasm to cytoplasm, n-C14:1)",
"metabolites":{
"12dgr141_c":1.0,
"12dgr141_p":-1.0
},
"lower_bound":0.0,
"upper_bound":1000.0,
"gene_reaction_rule":"",
"annotation":{
"bigg.reaction":"12DGR141tipp",
"metanetx.reaction":"MNXR94677",
"sbo":"SBO:0000658"
}
},
{
"id":"12DGR160tipp",
"name":"1,2 diacylglycerol transport via flipping (periplasm to cytoplasm, n-C16:0)",
"metabolites":{
"12dgr160_c":1.0,
"12dgr160_p":-1.0
},
"lower_bound":0.0,
"upper_bound":1000.0,
"gene_reaction_rule":"",
"annotation":{
"bigg.reaction":"12DGR160tipp",
"metanetx.reaction":"MNXR94678",
"sbo":"SBO:0000658"
}
},
{
"id":"12DGR161tipp",
"name":"1,2 diacylglycerol transport via flipping (periplasm to cytoplasm, n-C16:1)",
"metabolites":{
"12dgr161_c":1.0,
"12dgr161_p":-1.0
},
"lower_bound":0.0,
"upper_bound":1000.0,
"gene_reaction_rule":"",
"annotation":{
"bigg.reaction":"12DGR161tipp",
"metanetx.reaction":"MNXR94679",
"sbo":"SBO:0000658"
}
},
{
"id":"12DGR180tipp",
"name":"1,2 diacylglycerol transport via flipping (periplasm to cytoplasm, n-C18:0)",
"metabolites":{
"12dgr180_c":1.0,
"12dgr180_p":-1.0
},
"lower_bound":0.0,
"upper_bound":1000.0,
"gene_reaction_rule":"",
"annotation":{
"bigg.reaction":"12DGR180tipp",
"metanetx.reaction":"MNXR94680",
"sbo":"SBO:0000658"
}
},
{
"id":"12DGR181tipp",
"name":"1,2 diacylglycerol transport via flipping (periplasm to cytoplasm, n-C18:1)",
"metabolites":{
"12dgr181_c":1.0,
"12dgr181_p":-1.0
},
"lower_bound":0.0,
"upper_bound":1000.0,
"gene_reaction_rule":"",
"annotation":{
"bigg.reaction":"12DGR181tipp",
"metanetx.reaction":"MNXR94681",
"sbo":"SBO:0000658"
}
},
{
"id":"12PPDRtex",
"name":"(R)-Propane-1,2-diol transport via diffusion (extracellular to periplasm)",
"metabolites":{
"12ppd__R_e":-1.0,
"12ppd__R_p":1.0
},
"lower_bound":-1000.0,
"upper_bound":1000.0,
"gene_reaction_rule":"ECOLIN_RS08090 or ECOLIN_RS01820 or ECOLIN_RS04920 or ECOLIN_RS12935",
"annotation":{
"bigg.reaction":"12PPDRtex",
"biocyc":"META:TRANS-RXN0-467",
"metanetx.reaction":"MNXR94683",
"sbo":"SBO:0000658"
}
},
{
"id":"12PPDRtpp",
"name":"(R)-Propane-1,2-diol facilitated transport (periplasm)",
"metabolites":{
"12ppd__R_c":1.0,
"12ppd__R_p":-1.0
},
"lower_bound":-1000.0,
"upper_bound":1000.0,
"gene_reaction_rule":"",
"annotation":{
"bigg.reaction":"12PPDRtpp",
"biocyc":"META:TRANS-RXN0-467",
"metanetx.reaction":"MNXR94683",
"sbo":"SBO:0000658"
}
},
{
"id":"12PPDStex",
"name":"(S)-Propane-1,2-diol transport via diffusion (extracellular to periplasm)",
"metabolites":{
"12ppd__S_e":-1.0,
"12ppd__S_p":1.0
},
"lower_bound":-1000.0,
"upper_bound":1000.0,
"gene_reaction_rule":"ECOLIN_RS08090 or ECOLIN_RS01820 or ECOLIN_RS04920 or ECOLIN_RS12935",
"annotation":{
"bigg.reaction":"12PPDStex",
"metanetx.reaction":"MNXR94684",
"sbo":"SBO:0000658"
}
},
{
"id":"12PPDStpp",
"name":"(S)-Propane-1,2-diol facilitated transport (periplasm)",
"metabolites":{
"12ppd__S_c":1.0,
"12ppd__S_p":-1.0
},
"lower_bound":-1000.0,
"upper_bound":1000.0,
"gene_reaction_rule":"",
"annotation":{
"bigg.reaction":"12PPDStpp",
"metanetx.reaction":"MNXR94684",
"sbo":"SBO:0000658"
}
},
{
"id":"14GLUCANabcpp",
"name":"1,4-alpha-D-glucan transport via ABC system (periplasm)",
"metabolites":{
"14glucan_c":1.0,
"14glucan_p":-1.0,
"adp_c":1.0,
"atp_c":-1.0,
"h2o_c":-1.0,
"h_c":1.0,
"pi_c":1.0
},
"lower_bound":0.0,
"upper_bound":1000.0,
"gene_reaction_rule":"ECOLIN_RS23280 and ECOLIN_RS23290 and ECOLIN_RS23285 and ECOLIN_RS23300",
"annotation":{
"bigg.reaction":"14GLUCANabcpp",
"metanetx.reaction":"MNXR94693",
"sbo":"SBO:0000657"
}
},
{
"id":"14GLUCANtexi",
"name":"1,4-alpha-D-glucan transport via diffusion (extracellular to periplasm) irreversible",
"metabolites":{
"14glucan_e":-1.0,
"14glucan_p":1.0
},
"lower_bound":0.0,
"upper_bound":1000.0,
"gene_reaction_rule":"ECOLIN_RS23305",
"annotation":{
"bigg.reaction":"14GLUCANtexi",
"ec-code":"2.4.1.161",
"metanetx.reaction":"MNXR94694",
"sbo":"SBO:0000658"
}
},
{
"id":"23CAMPtex",
"name":"23cAMP transport via diffusion (extracellular to periplasm)",
"metabolites":{
"23camp_e":-1.0,
"23camp_p":1.0
},
"lower_bound":-1000.0,
"upper_bound":1000.0,
"gene_reaction_rule":"ECOLIN_RS08090 or ECOLIN_RS01820 or ECOLIN_RS04920 or ECOLIN_RS12935",
"annotation":{
"bigg.reaction":"23CAMPtex",
"metanetx.reaction":"MNXR94718",
"sbo":"SBO:0000658"
}
},
{
"id":"23CCMPtex",
"name":"23cCMP transport via diffusion (extracellular to periplasm)",
"metabolites":{
"23ccmp_e":-1.0,
"23ccmp_p":1.0
},
"lower_bound":-1000.0,
"upper_bound":1000.0,
"gene_reaction_rule":"ECOLIN_RS08090 or ECOLIN_RS01820 or ECOLIN_RS04920 or ECOLIN_RS12935",
"annotation":{
"bigg.reaction":"23CCMPtex",
"metanetx.reaction":"MNXR94720",
"sbo":"SBO:0000658"
}
},
{
"id":"23CGMPtex",
"name":"23cGMP transport via diffusion (extracellular to periplasm)",
"metabolites":{
"23cgmp_e":-1.0,
"23cgmp_p":1.0
},
"lower_bound":-1000.0,
"upper_bound":1000.0,
"gene_reaction_rule":"ECOLIN_RS08090 or ECOLIN_RS01820 or ECOLIN_RS04920 or ECOLIN_RS12935",
"annotation":{
"bigg.reaction":"23CGMPtex",
"metanetx.reaction":"MNXR94721",
"sbo":"SBO:0000658"
}
},
{
"id":"23CUMPtex",
"name":"23cUMP transport via diffusion (extracellular to periplasm)",
"metabolites":{
"23cump_e":-1.0,
"23cump_p":1.0
},
"lower_bound":-1000.0,
"upper_bound":1000.0,
"gene_reaction_rule":"ECOLIN_RS08090 or ECOLIN_RS01820 or ECOLIN_RS04920 or ECOLIN_RS12935",
"annotation":{
"bigg.reaction":"23CUMPtex",
"metanetx.reaction":"MNXR94726",
"sbo":"SBO:0000658"
}
},
{
"id":"23DAPPAt2pp",
"name":"2,3-diaminopropionate transport in via proton symport",
"metabolites":{
"23dappa_c":1.0,
"23dappa_p":-1.0,
"h_c":1.0,
"h_p":-1.0
},
"lower_bound":0.0,
"upper_bound":1000.0,
"gene_reaction_rule":"",
"annotation":{
"bigg.reaction":"23DAPPAt2pp",
"metanetx.reaction":"MNXR94727",
"sbo":"SBO:0000659"
}
},
{
"id":"23DAPPAtex",
"name":"2,3-diaminopropionate transport via diffusion",
"metabolites":{
"23dappa_e":-1.0,
"23dappa_p":1.0
},
"lower_bound":-1000.0,
"upper_bound":1000.0,
"gene_reaction_rule":"ECOLIN_RS08090 or ECOLIN_RS01820 or ECOLIN_RS04920 or ECOLIN_RS12935",
"annotation":{
"bigg.reaction":"23DAPPAtex",
"metanetx.reaction":"MNXR94728",
"sbo":"SBO:0000658"
}
},
{
"id":"26DAHtex",
"name":"Meso-2,6-Diaminoheptanedioate transport via diffusion (extracellular to periplasm)",
"metabolites":{
"26dap__M_e":-1.0,
"26dap__M_p":1.0
},
"lower_bound":-1000.0,
"upper_bound":1000.0,
"gene_reaction_rule":"ECOLIN_RS08090 or ECOLIN_RS01820 or ECOLIN_RS04920 or ECOLIN_RS12935",
"annotation":{
"bigg.reaction":"26DAHtex",
"metanetx.reaction":"MNXR94741",
"sbo":"SBO:0000658"
}
},
{
"id":"2AGPA120tipp",
"name":"2-Acyl-sn-glycero-3-phosphatidate (n-C12:0) transporter via facilitated diffusion (periplasm)",
"metabolites":{
"2ddecg3p_c":1.0,
"2ddecg3p_p":-1.0
},
"lower_bound":0.0,
"upper_bound":1000.0,
"gene_reaction_rule":"ECOLIN_RS15915",
"annotation":{
"bigg.reaction":"2AGPA120tipp",
"metanetx.reaction":"MNXR94743",
"sbo":"SBO:0000658"
}
},
{
"id":"2AGPA140tipp",
"name":"2-Acyl-sn-glycero-3-phosphatidate (n-C14:0) transporter via facilitated diffusion (periplasm)",
"metabolites":{
"2tdecg3p_c":1.0,
"2tdecg3p_p":-1.0
},
"lower_bound":0.0,
"upper_bound":1000.0,
"gene_reaction_rule":"ECOLIN_RS15915",
"annotation":{
"bigg.reaction":"2AGPA140tipp",
"metanetx.reaction":"MNXR94744",
"sbo":"SBO:0000658"
}
},
{
"id":"2AGPA141tipp",
"name":"2-Acyl-sn-glycero-3-phosphatidate (n-C14:1) transporter via facilitated diffusion (periplasm)",
"metabolites":{
"2tdec7eg3p_c":1.0,
"2tdec7eg3p_p":-1.0
},
"lower_bound":0.0,
"upper_bound":1000.0,
"gene_reaction_rule":"ECOLIN_RS15915",
"annotation":{
"bigg.reaction":"2AGPA141tipp",
"metanetx.reaction":"MNXR94745",
"sbo":"SBO:0000658"
}
},
{
"id":"2AGPA160tipp",
"name":"2-Acyl-sn-glycero-3-phosphatidate (n-C16:0) transporter via facilitated diffusion (periplasm)",
"metabolites":{
"2hdecg3p_c":1.0,
"2hdecg3p_p":-1.0
},
"lower_bound":0.0,
"upper_bound":1000.0,
"gene_reaction_rule":"ECOLIN_RS15915",
"annotation":{
"bigg.reaction":"2AGPA160tipp",
"metanetx.reaction":"MNXR94746",
"sbo":"SBO:0000658"
}
},
{
"id":"2AGPA161tipp",
"name":"2-Acyl-sn-glycero-3-phosphatidate (n-C16:1) transporter via facilitated diffusion (periplasm)",
"metabolites":{
"2hdec9eg3p_c":1.0,
"2hdec9eg3p_p":-1.0
},
"lower_bound":0.0,
"upper_bound":1000.0,
"gene_reaction_rule":"ECOLIN_RS15915",
"annotation":{
"bigg.reaction":"2AGPA161tipp",
"metanetx.reaction":"MNXR94747",
"sbo":"SBO:0000658"
}
},
{
"id":"2AGPA180tipp",
"name":"2-Acyl-sn-glycero-3-phosphatidate (n-C18:0) transporter via facilitated diffusion (periplasm)",
"metabolites":{
"2odecg3p_c":1.0,
"2odecg3p_p":-1.0
},
"lower_bound":0.0,
"upper_bound":1000.0,
"gene_reaction_rule":"ECOLIN_RS15915",
"annotation":{
"bigg.reaction":"2AGPA180tipp",
"metanetx.reaction":"MNXR94748",
"sbo":"SBO:0000658"
}
},
{
"id":"2AGPA181tipp",
"name":"2-Acyl-sn-glycero-3-phosphatidate (n-C18:1) transporter via facilitated diffusion (periplasm)",
"metabolites":{
"2odec11eg3p_c":1.0,
"2odec11eg3p_p":-1.0
},
"lower_bound":0.0,
"upper_bound":1000.0,
"gene_reaction_rule":"ECOLIN_RS15915",
"annotation":{
"bigg.reaction":"2AGPA181tipp",
"metanetx.reaction":"MNXR94749",
"sbo":"SBO:0000658"
}
},
{
"id":"2AGPE120tipp",
"name":"2-Acyl-sn-glycero-3-phosphoethanolamine (n-C12:0) transporter via facilitated diffusion (periplasm)",
"metabolites":{
"2agpe120_c":1.0,
"2agpe120_p":-1.0
},
"lower_bound":0.0,
"upper_bound":1000.0,
"gene_reaction_rule":"ECOLIN_RS15915",
"annotation":{
"bigg.reaction":"2AGPE120tipp",
"metanetx.reaction":"MNXR94750",
"sbo":"SBO:0000658"
}
},
{
"id":"2AGPE140tipp",
"name":"2-Acyl-sn-glycero-3-phosphoethanolamine (n-C14:0) transporter via facilitated diffusion (periplasm)",
"metabolites":{
"2agpe140_c":1.0,
"2agpe140_p":-1.0
},
"lower_bound":0.0,
"upper_bound":1000.0,
"gene_reaction_rule":"ECOLIN_RS15915",
"annotation":{
"bigg.reaction":"2AGPE140tipp",
"metanetx.reaction":"MNXR94751",
"sbo":"SBO:0000658"
}
},
{
"id":"2AGPE141tipp",
"name":"2-Acyl-sn-glycero-3-phosphoethanolamine (n-C14:1) transporter via facilitated diffusion (periplasm)",
"metabolites":{
"2agpe141_c":1.0,
"2agpe141_p":-1.0
},
"lower_bound":0.0,
"upper_bound":1000.0,
"gene_reaction_rule":"ECOLIN_RS15915",
"annotation":{
"bigg.reaction":"2AGPE141tipp",
"metanetx.reaction":"MNXR94752",
"sbo":"SBO:0000658"
}
},
{
"id":"2AGPE160tipp",
"name":"2-Acyl-sn-glycero-3-phosphoethanolamine (n-C16:0) transporter via facilitated diffusion (periplasm)",
"metabolites":{
"2agpe160_c":1.0,
"2agpe160_p":-1.0
},
"lower_bound":0.0,
"upper_bound":1000.0,
"gene_reaction_rule":"ECOLIN_RS15915",
"annotation":{
"bigg.reaction":"2AGPE160tipp",
"metanetx.reaction":"MNXR94753",
"sbo":"SBO:0000658"
}
},
{
"id":"2AGPE161tipp",
"name":"2-Acyl-sn-glycero-3-phosphoethanolamine (n-C16:1) transporter via facilitated diffusion (periplasm)",
"metabolites":{
"2agpe161_c":1.0,
"2agpe161_p":-1.0
},
"lower_bound":0.0,
"upper_bound":1000.0,
"gene_reaction_rule":"ECOLIN_RS15915",
"annotation":{
"bigg.reaction":"2AGPE161tipp",
"metanetx.reaction":"MNXR94754",
"sbo":"SBO:0000658"
}
},
{
"id":"2AGPE180tipp",
"name":"2-Acyl-sn-glycero-3-phosphoethanolamine (n-C18:0) transporter via facilitated diffusion (periplasm)",
"metabolites":{
"2agpe180_c":1.0,
"2agpe180_p":-1.0
},
"lower_bound":0.0,
"upper_bound":1000.0,
"gene_reaction_rule":"ECOLIN_RS15915",
"annotation":{
"bigg.reaction":"2AGPE180tipp",
"metanetx.reaction":"MNXR94755",
"sbo":"SBO:0000658"
}
},
{
"id":"2AGPE181tipp",
"name":"2-Acyl-sn-glycero-3-phosphoethanolamine (n-C18:1) transporter via facilitated diffusion (periplasm)",
"metabolites":{
"2agpe181_c":1.0,
"2agpe181_p":-1.0
},
"lower_bound":0.0,
"upper_bound":1000.0,
"gene_reaction_rule":"ECOLIN_RS15915",
"annotation":{
"bigg.reaction":"2AGPE181tipp",
"metanetx.reaction":"MNXR94756",
"sbo":"SBO:0000658"
}
},
{
"id":"2AGPEAT120",
"name":"2-acyl-glycerophospho-ethanolamine acyltransferase (n-C12:0)",
"metabolites":{
"2agpe120_c":-1.0,
"amp_c":1.0,
"atp_c":-1.0,
"ddca_c":-1.0,
"pe120_c":1.0,
"ppi_c":1.0
},
"lower_bound":0.0,
"upper_bound":1000.0,
"gene_reaction_rule":"ECOLIN_RS15920",
"annotation":{
"bigg.reaction":"2AGPEAT120",
"metanetx.reaction":"MNXR94757",
"sbo":"SBO:0000176"
}
},
{
"id":"2AGPEAT140",
"name":"2-acyl-glycerophospho-ethanolamine acyltransferase (n-C14:0)",
"metabolites":{
"2agpe140_c":-1.0,
"amp_c":1.0,
"atp_c":-1.0,
"pe140_c":1.0,
"ppi_c":1.0,
"ttdca_c":-1.0
},
"lower_bound":0.0,
"upper_bound":1000.0,
"gene_reaction_rule":"ECOLIN_RS15920",
"annotation":{
"bigg.reaction":"2AGPEAT140",
"metanetx.reaction":"MNXR94758",
"sbo":"SBO:0000176"
}
},
{
"id":"2AGPEAT141",
"name":"2-acyl-glycerophospho-ethanolamine acyltransferase (n-C14:1)",
"metabolites":{
"2agpe141_c":-1.0,
"amp_c":1.0,
"atp_c":-1.0,
"pe141_c":1.0,
"ppi_c":1.0,
"ttdcea_c":-1.0
},
"lower_bound":0.0,
"upper_bound":1000.0,
"gene_reaction_rule":"ECOLIN_RS15920",
"annotation":{
"bigg.reaction":"2AGPEAT141",
"metanetx.reaction":"MNXR94759",
"sbo":"SBO:0000176"
}
},
{
"id":"2AGPEAT160",
"name":"2-acyl-glycerophospho-ethanolamine acyltransferase (n-C16:0)",
"metabolites":{
"2agpe160_c":-1.0,
"amp_c":1.0,
"atp_c":-1.0,
"hdca_c":-1.0,
"pe160_c":1.0,
"ppi_c":1.0
},
"lower_bound":0.0,
"upper_bound":1000.0,
"gene_reaction_rule":"ECOLIN_RS15920",
"annotation":{
"bigg.reaction":"2AGPEAT160",
"ec-code":"2.3.1.40",
"metanetx.reaction":"MNXR94760",
"sbo":"SBO:0000402"
}
},
{
"id":"2AGPEAT161",
"name":"2-acyl-glycerophospho-ethanolamine acyltransferase (n-C16:1)",
"metabolites":{
"2agpe161_c":-1.0,
"amp_c":1.0,
"atp_c":-1.0,
"hdcea_c":-1.0,
"pe161_c":1.0,
"ppi_c":1.0
},
"lower_bound":0.0,
"upper_bound":1000.0,
"gene_reaction_rule":"ECOLIN_RS15920",
"annotation":{
"bigg.reaction":"2AGPEAT161",
"metanetx.reaction":"MNXR94761",
"sbo":"SBO:0000176"
}
},
{
"id":"2AGPEAT180",
"name":"2-acyl-glycerophospho-ethanolamine acyltransferase (n-C18:0)",
"metabolites":{
"2agpe180_c":-1.0,
"amp_c":1.0,
"atp_c":-1.0,
"ocdca_c":-1.0,
"pe180_c":1.0,
"ppi_c":1.0
},
"lower_bound":0.0,
"upper_bound":1000.0,
"gene_reaction_rule":"ECOLIN_RS15920",
"annotation":{
"bigg.reaction":"2AGPEAT180",
"ec-code":"2.3.1.40",
"metanetx.reaction":"MNXR94762",
"sbo":"SBO:0000402"
}
},
{
"id":"2AGPEAT181",
"name":"2-acyl-glycerophospho-ethanolamine acyltransferase (n-C18:1)",
"metabolites":{
"2agpe181_c":-1.0,
"amp_c":1.0,
"atp_c":-1.0,
"ocdcea_c":-1.0,
"pe181_c":1.0,
"ppi_c":1.0
},
"lower_bound":0.0,
"upper_bound":1000.0,
"gene_reaction_rule":"ECOLIN_RS15920",
"annotation":{
"bigg.reaction":"2AGPEAT181",
"metanetx.reaction":"MNXR94763",
"sbo":"SBO:0000176"
}
},
{
"id":"2AGPG120tipp",
"name":"2-Acyl-sn-glycero-3-phosphoglycerol (n-C12:0) transporter via facilitated diffusion (periplasm)",
"metabolites":{
"2agpg120_c":1.0,
"2agpg120_p":-1.0
},
"lower_bound":0.0,
"upper_bound":1000.0,
"gene_reaction_rule":"ECOLIN_RS15915",
"annotation":{
"bigg.reaction":"2AGPG120tipp",
"metanetx.reaction":"MNXR94764",
"sbo":"SBO:0000658"
}
},
{
"id":"2AGPG140tipp",
"name":"2-Acyl-sn-glycero-3-phosphoglycerol (n-C14:0) transporter via facilitated diffusion (periplasm)",
"metabolites":{
"2agpg140_c":1.0,
"2agpg140_p":-1.0
},
"lower_bound":0.0,
"upper_bound":1000.0,
"gene_reaction_rule":"ECOLIN_RS15915",
"annotation":{
"bigg.reaction":"2AGPG140tipp",
"metanetx.reaction":"MNXR94765",
"sbo":"SBO:0000658"
}
},
{
"id":"2AGPG141tipp",
"name":"2-Acyl-sn-glycero-3-phosphoglycerol (n-C14:1) transporter via facilitated diffusion (periplasm)",
"metabolites":{
"2agpg141_c":1.0,
"2agpg141_p":-1.0
},
"lower_bound":0.0,
"upper_bound":1000.0,
"gene_reaction_rule":"ECOLIN_RS15915",
"annotation":{
"bigg.reaction":"2AGPG141tipp",
"metanetx.reaction":"MNXR94766",
"sbo":"SBO:0000658"
}
},
{
"id":"2AGPG160tipp",
"name":"2-Acyl-sn-glycero-3-phosphoglycerol (n-C16:0) transporter via facilitated diffusion (periplasm)",
"metabolites":{
"2agpg160_c":1.0,
"2agpg160_p":-1.0
},
"lower_bound":0.0,
"upper_bound":1000.0,
"gene_reaction_rule":"ECOLIN_RS15915",
"annotation":{
"bigg.reaction":"2AGPG160tipp",
"metanetx.reaction":"MNXR94767",
"sbo":"SBO:0000658"
}
},
{
"id":"2AGPG161tipp",
"name":"2-Acyl-sn-glycero-3-phosphoglycerol (n-C16:1) transporter via facilitated diffusion (periplasm)",
"metabolites":{
"2agpg161_c":1.0,
"2agpg161_p":-1.0
},
"lower_bound":0.0,
"upper_bound":1000.0,
"gene_reaction_rule":"ECOLIN_RS15915",
"annotation":{
"bigg.reaction":"2AGPG161tipp",
"metanetx.reaction":"MNXR94768",
"sbo":"SBO:0000658"
}
},
{
"id":"2AGPG180tipp",
"name":"2-Acyl-sn-glycero-3-phosphoglycerol (n-C18:0) transporter via facilitated diffusion (periplasm)",
"metabolites":{
"2agpg180_c":1.0,
"2agpg180_p":-1.0
},
"lower_bound":0.0,
"upper_bound":1000.0,
"gene_reaction_rule":"ECOLIN_RS15915",
"annotation":{
"bigg.reaction":"2AGPG180tipp",
"metanetx.reaction":"MNXR94769",
"sbo":"SBO:0000658"
}
},
{
"id":"2AGPG181tipp",
"name":"2-Acyl-sn-glycero-3-phosphoglycerol (n-C18:1) transporter via facilitated diffusion (periplasm)",
"metabolites":{
"2agpg181_c":1.0,
"2agpg181_p":-1.0
},
"lower_bound":0.0,
"upper_bound":1000.0,
"gene_reaction_rule":"ECOLIN_RS15915",
"annotation":{
"bigg.reaction":"2AGPG181tipp",
"metanetx.reaction":"MNXR94770",
"sbo":"SBO:0000658"
}
},
{
"id":"2AGPGAT120",
"name":"2-acyl-glycerophospho-glycerol acyltransferase (n-C12:0)",
"metabolites":{
"2agpg120_c":-1.0,
"amp_c":1.0,
"atp_c":-1.0,
"ddca_c":-1.0,
"pg120_c":1.0,
"ppi_c":1.0
},
"lower_bound":0.0,
"upper_bound":1000.0,
"gene_reaction_rule":"ECOLIN_RS15920",
"annotation":{
"bigg.reaction":"2AGPGAT120",
"metanetx.reaction":"MNXR94771",
"sbo":"SBO:0000176"
}
},
{
"id":"2AGPGAT140",
"name":"2-acyl-glycerophospho-glycerol acyltransferase (n-C14:0)",
"metabolites":{
"2agpg140_c":-1.0,
"amp_c":1.0,
"atp_c":-1.0,
"pg140_c":1.0,
"ppi_c":1.0,
"ttdca_c":-1.0
},
"lower_bound":0.0,
"upper_bound":1000.0,
"gene_reaction_rule":"ECOLIN_RS15920",
"annotation":{
"bigg.reaction":"2AGPGAT140",
"metanetx.reaction":"MNXR94772",
"sbo":"SBO:0000176"
}
},
{
"id":"2AGPGAT141",
"name":"2-acyl-glycerophospho-glycerol acyltransferase (n-C14:1)",
"metabolites":{
"2agpg141_c":-1.0,
"amp_c":1.0,
"atp_c":-1.0,
"pg141_c":1.0,
"ppi_c":1.0,
"ttdcea_c":-1.0
},
"lower_bound":0.0,
"upper_bound":1000.0,
"gene_reaction_rule":"ECOLIN_RS15920",
"annotation":{
"bigg.reaction":"2AGPGAT141",
"metanetx.reaction":"MNXR94773",
"sbo":"SBO:0000176"
}
},
{
"id":"2AGPGAT160",
"name":"2-acyl-glycerophospho-glycerol acyltransferase (n-C16:0)",
"metabolites":{
"2agpg160_c":-1.0,
"amp_c":1.0,
"atp_c":-1.0,
"hdca_c":-1.0,
"pg160_c":1.0,
"ppi_c":1.0
},
"lower_bound":0.0,
"upper_bound":1000.0,
"gene_reaction_rule":"ECOLIN_RS15920",
"annotation":{
"bigg.reaction":"2AGPGAT160",
"metanetx.reaction":"MNXR94774",
"sbo":"SBO:0000176"
}
},
{
"id":"2AGPGAT161",
"name":"2-acyl-glycerophospho-glycerol acyltransferase (n-C16:1)",
"metabolites":{
"2agpg161_c":-1.0,
"amp_c":1.0,
"atp_c":-1.0,
"hdcea_c":-1.0,
"pg161_c":1.0,
"ppi_c":1.0
},
"lower_bound":0.0,
"upper_bound":1000.0,
"gene_reaction_rule":"ECOLIN_RS15920",
"annotation":{
"bigg.reaction":"2AGPGAT161",
"metanetx.reaction":"MNXR94775",
"sbo":"SBO:0000176"
}
},
{
"id":"2AGPGAT180",
"name":"2-acyl-glycerophospho-glycerol acyltransferase (n-C18:0)",
"metabolites":{
"2agpg180_c":-1.0,
"amp_c":1.0,
"atp_c":-1.0,
"ocdca_c":-1.0,
"pg180_c":1.0,
"ppi_c":1.0
},
"lower_bound":0.0,
"upper_bound":1000.0,
"gene_reaction_rule":"ECOLIN_RS15920",
"annotation":{
"bigg.reaction":"2AGPGAT180",
"metanetx.reaction":"MNXR94776",
"sbo":"SBO:0000176"
}
},
{
"id":"2AGPGAT181",
"name":"2-acyl-glycerophospho-glycerol acyltransferase (n-C18:1)",
"metabolites":{
"2agpg181_c":-1.0,
"amp_c":1.0,
"atp_c":-1.0,
"ocdcea_c":-1.0,
"pg181_c":1.0,
"ppi_c":1.0
},
"lower_bound":0.0,
"upper_bound":1000.0,
"gene_reaction_rule":"ECOLIN_RS15920",
"annotation":{
"bigg.reaction":"2AGPGAT181",
"metanetx.reaction":"MNXR94777",
"sbo":"SBO:0000176"
}
},
{
"id":"2DGULRGx",
"name":"2-Dehydro-L-gulonate reductase to gluconate (NADH)",
"metabolites":{
"2dhguln_c":-1.0,
"glcn_c":1.0,
"h_c":-1.0,
"nad_c":1.0,
"nadh_c":-1.0
},
"lower_bound":0.0,
"upper_bound":1000.0,
"gene_reaction_rule":"ECOLIN_RS20330",
"annotation":{
"bigg.reaction":"2DGULRGx",
"metanetx.reaction":"MNXR94785",
"sbo":"SBO:0000200"
}
},
{
"id":"2DGULRGy",
"name":"2-Dehydro-L-gulonate reductase to gluconate (NADPH)",
"metabolites":{
"2dhguln_c":-1.0,
"glcn_c":1.0,
"h_c":-1.0,
"nadp_c":1.0,
"nadph_c":-1.0
},
"lower_bound":0.0,
"upper_bound":1000.0,
"gene_reaction_rule":"ECOLIN_RS20330",
"annotation":{
"bigg.reaction":"2DGULRGy",
"metanetx.reaction":"MNXR94786",
"sbo":"SBO:0000200"
}
},
{
"id":"2DGULRx",
"name":"2-dehydro-L-gulonate reductase (NADH)",
"metabolites":{
"2dhguln_c":-1.0,
"h_c":-1.0,
"idon__L_c":1.0,
"nad_c":1.0,
"nadh_c":-1.0
},
"lower_bound":0.0,
"upper_bound":1000.0,
"gene_reaction_rule":"ECOLIN_RS20330",
"annotation":{
"bigg.reaction":"2DGULRx",
"metanetx.reaction":"MNXR94787",
"sbo":"SBO:0000200"
}
},
{
"id":"2DGULRy",
"name":"2-dehydro-L-gulonate reductase (NADPH)",
"metabolites":{
"2dhguln_c":-1.0,
"h_c":-1.0,
"idon__L_c":1.0,
"nadp_c":1.0,
"nadph_c":-1.0
},
"lower_bound":0.0,
"upper_bound":1000.0,
"gene_reaction_rule":"ECOLIN_RS20330",
"annotation":{
"bigg.reaction":"2DGULRy",
"metanetx.reaction":"MNXR94788",
"sbo":"SBO:0000200"
}
},
{
"id":"2MAHMP",
"name":"2-Methyl-4-amino-5-hydroxymethylpyrimidine diphosphatase",
"metabolites":{
"2mahmp_c":-1.0,
"4ampm_c":1.0,
"h2o_c":-1.0,
"h_c":1.0,
"pi_c":1.0
},
"lower_bound":0.0,
"upper_bound":1000.0,
"gene_reaction_rule":"ECOLIN_RS02670 or ECOLIN_RS06630",
"annotation":{
"bigg.reaction":"2MAHMP",
"biocyc":"META:RXN0-3543",
"ec-code":"3.6.1.-",
"metanetx.reaction":"MNXR94806",
"rhea":[
"27914",
"27915",
"27916",
"27917"
],
"sbo":"SBO:0000376"
}
},
{
"id":"34dhpactex",
"name":"Dihydroxyphenylacetaldehyde transport via diffusion (extracellular to periplasm)",
"metabolites":{
"34dhpac_e":-1.0,
"34dhpac_p":1.0
},
"lower_bound":-1000.0,
"upper_bound":1000.0,
"gene_reaction_rule":"ECOLIN_RS08090 or ECOLIN_RS01820 or ECOLIN_RS04920 or ECOLIN_RS12935",
"annotation":{
"bigg.reaction":"34dhpactex",
"metanetx.reaction":"MNXR94848",
"sbo":"SBO:0000658"
}
},
{
"id":"3AMACHYD",
"name":"3-aminoacrylate hydrolase",
"metabolites":{
"3amac_c":-1.0,
"h2o_c":-1.0,
"h_c":-1.0,
"msa_c":1.0,
"nh4_c":1.0
},
"lower_bound":0.0,
"upper_bound":1000.0,
"gene_reaction_rule":"ECOLIN_RS05265",
"annotation":{
"bigg.reaction":"3AMACHYD",
"biocyc":"META:RXN0-6452",
"ec-code":"3.5.1.-",
"kegg.reaction":"R09983",
"metanetx.reaction":"MNXR94854",
"rhea":[
"34947",
"34948",
"34949",
"34950"
],
"sbo":"SBO:0000376"
}
},
{
"id":"3AMPtex",
"name":"3AMP transport via diffusion (extracellular to periplasm)",
"metabolites":{
"3amp_e":-1.0,
"3amp_p":1.0
},
"lower_bound":-1000.0,
"upper_bound":1000.0,
"gene_reaction_rule":"ECOLIN_RS08090 or ECOLIN_RS01820 or ECOLIN_RS04920 or ECOLIN_RS12935",
"annotation":{
"bigg.reaction":"3AMPtex",
"metanetx.reaction":"MNXR94857",
"sbo":"SBO:0000658"
}
},
{
"id":"3CMPtex",
"name":"3CMP transport via diffusion (extracellular to periplasm)",
"metabolites":{
"3cmp_e":-1.0,
"3cmp_p":1.0
},
"lower_bound":-1000.0,
"upper_bound":1000.0,
"gene_reaction_rule":"ECOLIN_RS08090 or ECOLIN_RS01820 or ECOLIN_RS04920 or ECOLIN_RS12935",
"annotation":{
"bigg.reaction":"3CMPtex",
"metanetx.reaction":"MNXR94861",
"sbo":"SBO:0000658"
}
},
{
"id":"3GMPtex",
"name":"3GMP transport via diffusion (extracellular to periplasm)",
"metabolites":{
"3gmp_e":-1.0,
"3gmp_p":1.0
},
"lower_bound":-1000.0,
"upper_bound":1000.0,
"gene_reaction_rule":"ECOLIN_RS12935 or ECOLIN_RS04920 or ECOLIN_RS08090 or ECOLIN_RS01820",
"annotation":{
"bigg.reaction":"3GMPtex",
"metanetx.reaction":"MNXR94868",
"sbo":"SBO:0000658"
}
},
{
"id":"3HAD100",
"name":"3-hydroxyacyl-[acyl-carrier-protein] dehydratase (n-C10:0)",
"metabolites":{
"3hdecACP_c":-1.0,
"h2o_c":1.0,
"tdec2eACP_c":1.0
},
"lower_bound":0.0,
"upper_bound":1000.0,
"gene_reaction_rule":"ECOLIN_RS05010 or ECOLIN_RS00980",
"annotation":{
"bigg.reaction":"3HAD100",
"ec-code":[
"2.3.1.-",
"2.3.1.85",
"2.3.1.86",
"4.2.1.58",
"4.2.1.59",
"4.2.1.60",
"4.2.1.61"
],
"kegg.reaction":"R04535",
"metanetx.reaction":"MNXR94876",
"sbo":"SBO:0000176"
}
},
{
"id":"3HAD120",
"name":"3-hydroxyacyl-[acyl-carrier-protein] dehydratase (n-C12:0)",
"metabolites":{
"3hddecACP_c":-1.0,
"h2o_c":1.0,
"tddec2eACP_c":1.0
},
"lower_bound":0.0,
"upper_bound":1000.0,
"gene_reaction_rule":"ECOLIN_RS00980 or ECOLIN_RS05010 or ECOLIN_RS15120",
"annotation":{
"bigg.reaction":"3HAD120",
"ec-code":[
"2.3.1.-",
"2.3.1.85",
"2.3.1.86",
"4.2.1.58",
"4.2.1.59",
"4.2.1.60",
"4.2.1.61"
],
"kegg.reaction":"R04965",
"metanetx.reaction":"MNXR94877",
"sbo":"SBO:0000176"
}
},
{
"id":"3HAD121",
"name":"3-hydroxyacyl-[acyl-carrier-protein] dehydratase (n-C12:1)",
"metabolites":{
"3hcddec5eACP_c":-1.0,
"h2o_c":1.0,
"t3c5ddeceACP_c":1.0
},
"lower_bound":0.0,
"upper_bound":1000.0,
"gene_reaction_rule":"ECOLIN_RS00980 or ECOLIN_RS05010",
"annotation":{
"bigg.reaction":"3HAD121",
"ec-code":"4.2.1.61",
"metanetx.reaction":"MNXR94878",
"sbo":"SBO:0000178"
}
},
{
"id":"3HAD140",
"name":"3-hydroxyacyl-[acyl-carrier-protein] dehydratase (n-C14:0)",
"metabolites":{
"3hmrsACP_c":-1.0,
"h2o_c":1.0,
"tmrs2eACP_c":1.0
},
"lower_bound":0.0,
"upper_bound":1000.0,
"gene_reaction_rule":"ECOLIN_RS05010 or ECOLIN_RS00980",
"annotation":{
"bigg.reaction":"3HAD140",
"biocyc":"META:RXN-9537",
"ec-code":[
"2.3.1.-",
"2.3.1.85",
"2.3.1.86",
"4.2.1.59",
"4.2.1.61"
],
"kegg.reaction":"R04568",
"metanetx.reaction":"MNXR94879",
"sbo":"SBO:0000176"
}
},
{
"id":"3HAD141",
"name":"3-hydroxyacyl-[acyl-carrier-protein] dehydratase (n-C14:1)",
"metabolites":{
"3hcmrs7eACP_c":-1.0,
"h2o_c":1.0,
"t3c7mrseACP_c":1.0
},
"lower_bound":0.0,
"upper_bound":1000.0,
"gene_reaction_rule":"ECOLIN_RS05010 or ECOLIN_RS00980",
"annotation":{
"bigg.reaction":"3HAD141",
"ec-code":"4.2.1.61",
"metanetx.reaction":"MNXR94880",
"sbo":"SBO:0000178"
}
},
{
"id":"3HAD160",
"name":"3-hydroxyacyl-[acyl-carrier-protein] dehydratase (n-C16:0)",
"metabolites":{
"3hpalmACP_c":-1.0,
"h2o_c":1.0,
"tpalm2eACP_c":1.0
},
"lower_bound":0.0,
"upper_bound":1000.0,
"gene_reaction_rule":"ECOLIN_RS05010 or ECOLIN_RS00980",
"annotation":{
"bigg.reaction":"3HAD160",
"ec-code":[
"2.3.1.-",
"2.3.1.85",
"2.3.1.86",
"4.2.1.59",
"4.2.1.61"
],
"kegg.reaction":"R04544",
"metanetx.reaction":"MNXR94881",
"sbo":"SBO:0000176"
}
},
{
"id":"3HAD161",
"name":"3-hydroxyacyl-[acyl-carrier-protein] dehydratase (n-C16:1)",
"metabolites":{
"3hcpalm9eACP_c":-1.0,
"h2o_c":1.0,
"t3c9palmeACP_c":1.0
},
"lower_bound":0.0,
"upper_bound":1000.0,
"gene_reaction_rule":"ECOLIN_RS00980 or ECOLIN_RS05010",
"annotation":{
"bigg.reaction":"3HAD161",
"ec-code":"4.2.1.61",
"metanetx.reaction":"MNXR94882",
"sbo":"SBO:0000178"
}
},
{
"id":"3HAD180",
"name":"3-hydroxyacyl-[acyl-carrier-protein] dehydratase (n-C18:0)",
"metabolites":{
"3hoctaACP_c":-1.0,
"h2o_c":1.0,
"toctd2eACP_c":1.0
},
"lower_bound":0.0,
"upper_bound":1000.0,
"gene_reaction_rule":"ECOLIN_RS05010 or ECOLIN_RS00980",
"annotation":{
"bigg.reaction":"3HAD180",
"ec-code":[
"2.3.1.-",
"4.2.1.-",
"4.2.1.61"
],
"kegg.reaction":"R07764",
"metanetx.reaction":"MNXR94883",
"sbo":"SBO:0000176"
}
},
{
"id":"3HAD181",
"name":"3-hydroxyacyl-[acyl-carrier-protein] dehydratase (n-C18:1)",
"metabolites":{
"3hcvac11eACP_c":-1.0,
"h2o_c":1.0,
"t3c11vaceACP_c":1.0
},
"lower_bound":0.0,
"upper_bound":1000.0,
"gene_reaction_rule":"ECOLIN_RS05010 or ECOLIN_RS00980",
"annotation":{
"bigg.reaction":"3HAD181",
"ec-code":"4.2.1.61",
"metanetx.reaction":"MNXR94884",
"sbo":"SBO:0000178"
}
},
{
"id":"3HAD40",
"name":"3-hydroxyacyl-[acyl-carrier-protein] dehydratase (n-C4:0)",
"metabolites":{
"3haACP_c":-1.0,
"but2eACP_c":1.0,
"h2o_c":1.0
},
"lower_bound":0.0,
"upper_bound":1000.0,
"gene_reaction_rule":"ECOLIN_RS05010 or ECOLIN_RS00980",
"annotation":{
"bigg.reaction":"3HAD40",
"ec-code":"4.2.1.58",
"metanetx.reaction":"MNXR94885",
"sbo":"SBO:0000178"
}
},
{
"id":"3HAD60",
"name":"3-hydroxyacyl-[acyl-carrier-protein] dehydratase (n-C6:0)",
"metabolites":{
"3hhexACP_c":-1.0,
"h2o_c":1.0,
"thex2eACP_c":1.0
},
"lower_bound":0.0,
"upper_bound":1000.0,
"gene_reaction_rule":"ECOLIN_RS05010 or ECOLIN_RS00980 or ECOLIN_RS20055",
"annotation":{
"bigg.reaction":"3HAD60",
"ec-code":[
"2.3.1.-",
"2.3.1.85",
"2.3.1.86",
"4.2.1.58",
"4.2.1.59"
],
"kegg.reaction":"R04954",
"metanetx.reaction":"MNXR94887",
"sbo":"SBO:0000176"
}
},
{
"id":"3HAD80",
"name":"3-hydroxyacyl-[acyl-carrier-protein] dehydratase (n-C8:0)",
"metabolites":{
"3hoctACP_c":-1.0,
"h2o_c":1.0,
"toct2eACP_c":1.0
},
"lower_bound":0.0,
"upper_bound":1000.0,
"gene_reaction_rule":"ECOLIN_RS05010 or ECOLIN_RS00980 or ECOLIN_RS12490",
"annotation":{
"bigg.reaction":"3HAD80",
"biocyc":"META:4.2.1.59-RXN",
"ec-code":[
"2.3.1.-",
"2.3.1.85",
"2.3.1.86",
"4.2.1.58",
"4.2.1.59",
"4.2.1.61"
],
"kegg.reaction":"R04537",
"metanetx.reaction":"MNXR94888",
"sbo":"SBO:0000176"
}
},
{
"id":"3HPPtex",
"name":"3-hydroxypropionate transport via diffusion (extracellular to periplasm)",
"metabolites":{
"3hpp_e":-1.0,
"3hpp_p":1.0
},
"lower_bound":-1000.0,
"upper_bound":1000.0,
"gene_reaction_rule":"ECOLIN_RS12935 or ECOLIN_RS08090 or ECOLIN_RS04920 or ECOLIN_RS01820",
"annotation":{
"bigg.reaction":"3HPPtex",
"biocyc":"META:TRANS-RXN0-465",
"metanetx.reaction":"MNXR94904",
"rhea":[
"34951",
"34952",
"34953",
"34954"
],
"sbo":"SBO:0000658"
}
},
{
"id":"3HPPtpp",
"name":"3-hydroxypropionate transport via proton symport (periplasm)",
"metabolites":{
"3hpp_c":-1.0,
"3hpp_p":1.0,
"h_c":-1.0,
"h_p":1.0
},
"lower_bound":0.0,
"upper_bound":1000.0,
"gene_reaction_rule":"",
"annotation":{
"bigg.reaction":"3HPPtpp",
"metanetx.reaction":"MNXR94905",
"sbo":"SBO:0000659"
}
},
{
"id":"3KGK",
"name":"3-keto-L-gulonate kinase",
"metabolites":{
"3dhguln_c":-1.0,
"3dhgulnp_c":1.0,
"adp_c":1.0,
"atp_c":-1.0,
"h_c":1.0
},
"lower_bound":0.0,
"upper_bound":1000.0,
"gene_reaction_rule":"ECOLIN_RS20475",
"annotation":{
"bigg.reaction":"3KGK",
"biocyc":"META:RXN0-704",
"ec-code":"2.7.1.53",
"kegg.reaction":"R07127",
"metanetx.reaction":"MNXR94909",
"rhea":[
"28222",
"28223",
"28224",
"28225"
],
"sbo":"SBO:0000216"
}
},
{
"id":"3OAR100",
"name":"3-oxoacyl-[acyl-carrier-protein] reductase (n-C10:0)",
"metabolites":{
"3hdecACP_c":1.0,
"3odecACP_c":-1.0,
"h_c":-1.0,
"nadp_c":1.0,
"nadph_c":-1.0
},
"lower_bound":-1000.0,
"upper_bound":1000.0,
"gene_reaction_rule":"ECOLIN_RS05445 or ECOLIN_RS13460 or ECOLIN_RS23385 or ECOLIN_RS17825 or ECOLIN_RS13405",
"annotation":{
"bigg.reaction":"3OAR100",
"biocyc":"META:RXN-9528",
"ec-code":[
"1.1.1.100",
"2.3.1.-",
"2.3.1.85",
"2.3.1.86"
],
"kegg.reaction":"R04534",
"metanetx.reaction":"MNXR94941",
"sbo":"SBO:0000200"
}
},
{
"id":"3OAR120",
"name":"3-oxoacyl-[acyl-carrier-protein] reductase (n-C12:0)",
"metabolites":{
"3hddecACP_c":1.0,
"3oddecACP_c":-1.0,
"h_c":-1.0,
"nadp_c":1.0,
"nadph_c":-1.0
},
"lower_bound":-1000.0,
"upper_bound":1000.0,
"gene_reaction_rule":"ECOLIN_RS05445 or ECOLIN_RS30945",
"annotation":{
"bigg.reaction":"3OAR120",
"ec-code":[
"1.1.1.100",
"2.3.1.-",
"2.3.1.85",
"2.3.1.86"
],
"kegg.reaction":"R04964",
"metanetx.reaction":"MNXR94942",
"sbo":"SBO:0000200"
}
},
{
"id":"3OAR121",
"name":"3-oxoacyl-[acyl-carrier-protein] reductase (n-C12:1)",
"metabolites":{
"3hcddec5eACP_c":1.0,
"3ocddec5eACP_c":-1.0,
"h_c":-1.0,
"nadp_c":1.0,
"nadph_c":-1.0
},
"lower_bound":0.0,
"upper_bound":1000.0,
"gene_reaction_rule":"ECOLIN_RS05445 or ECOLIN_RS21890",
"annotation":{
"bigg.reaction":"3OAR121",
"ec-code":"1.1.1.100",
"metanetx.reaction":"MNXR94943",
"sbo":"SBO:0000200"
}
},
{
"id":"3OAR140",
"name":"3-oxoacyl-[acyl-carrier-protein] reductase (n-C14:0)",
"metabolites":{
"3hmrsACP_c":1.0,
"3omrsACP_c":-1.0,
"h_c":-1.0,
"nadp_c":1.0,
"nadph_c":-1.0
},
"lower_bound":-1000.0,
"upper_bound":1000.0,
"gene_reaction_rule":"ECOLIN_RS05445 or ECOLIN_RS24415",
"annotation":{
"bigg.reaction":"3OAR140",
"biocyc":"META:RXN-9536",
"ec-code":[
"1.1.1.100",
"2.3.1.-",
"2.3.1.85",
"2.3.1.86"
],
"kegg.reaction":"R04566",
"metanetx.reaction":"MNXR94944",
"sbo":"SBO:0000200"
}
},
{
"id":"3OAR141",
"name":"3-oxoacyl-[acyl-carrier-protein] reductase (n-C14:1)",
"metabolites":{
"3hcmrs7eACP_c":1.0,
"3ocmrs7eACP_c":-1.0,
"h_c":-1.0,
"nadp_c":1.0,
"nadph_c":-1.0
},
"lower_bound":0.0,
"upper_bound":1000.0,
"gene_reaction_rule":"ECOLIN_RS05445 or ECOLIN_RS13460",
"annotation":{
"bigg.reaction":"3OAR141",
"ec-code":"1.1.1.100",
"metanetx.reaction":"MNXR94945",
"sbo":"SBO:0000200"
}
},
{
"id":"3OAR160",
"name":"3-oxoacyl-[acyl-carrier-protein] reductase (n-C16:0)",
"metabolites":{
"3hpalmACP_c":1.0,
"3opalmACP_c":-1.0,
"h_c":-1.0,
"nadp_c":1.0,
"nadph_c":-1.0
},
"lower_bound":-1000.0,
"upper_bound":1000.0,
"gene_reaction_rule":"ECOLIN_RS05445 or ECOLIN_RS15375 or ECOLIN_RS01975 or ECOLIN_RS20055",
"annotation":{
"bigg.reaction":"3OAR160",
"ec-code":[
"1.1.1.100",
"2.3.1.-",
"2.3.1.85",
"2.3.1.86"
],
"kegg.reaction":"R04543",
"metanetx.reaction":"MNXR94946",
"sbo":"SBO:0000200"
}
},
{
"id":"3OAR161",
"name":"3-oxoacyl-[acyl-carrier-protein] reductase (n-C16:1)",
"metabolites":{
"3hcpalm9eACP_c":1.0,
"3ocpalm9eACP_c":-1.0,
"h_c":-1.0,
"nadp_c":1.0,
"nadph_c":-1.0
},
"lower_bound":0.0,
"upper_bound":1000.0,
"gene_reaction_rule":"ECOLIN_RS05445 or ECOLIN_RS03475",
"annotation":{
"bigg.reaction":"3OAR161",
"ec-code":"1.1.1.100",
"metanetx.reaction":"MNXR94947",
"sbo":"SBO:0000200"
}
},
{
"id":"3OAR180",
"name":"3-oxoacyl-[acyl-carrier-protein] reductase (n-C18:0)",
"metabolites":{
"3hoctaACP_c":1.0,
"3ooctdACP_c":-1.0,
"h_c":-1.0,
"nadp_c":1.0,
"nadph_c":-1.0
},
"lower_bound":-1000.0,
"upper_bound":1000.0,
"gene_reaction_rule":"ECOLIN_RS05445 or ECOLIN_RS13460",
"annotation":{
"bigg.reaction":"3OAR180",
"ec-code":"1.1.1.100",
"metanetx.reaction":"MNXR94948",
"sbo":"SBO:0000200"
}
},
{
"id":"3OAR181",
"name":"3-oxoacyl-[acyl-carrier-protein] reductase (n-C18:1)",
"metabolites":{
"3hcvac11eACP_c":1.0,
"3ocvac11eACP_c":-1.0,
"h_c":-1.0,
"nadp_c":1.0,
"nadph_c":-1.0
},
"lower_bound":0.0,
"upper_bound":1000.0,
"gene_reaction_rule":"ECOLIN_RS05445 or ECOLIN_RS15375",
"annotation":{
"bigg.reaction":"3OAR181",
"ec-code":"1.1.1.100",
"metanetx.reaction":"MNXR94949",
"sbo":"SBO:0000200"
}
},
{
"id":"3OAR40",
"name":"3-oxoacyl-[acyl-carrier-protein] reductase (n-C4:0)",
"metabolites":{
"3haACP_c":1.0,
"actACP_c":-1.0,
"h_c":-1.0,
"nadp_c":1.0,
"nadph_c":-1.0
},
"lower_bound":-1000.0,
"upper_bound":1000.0,
"gene_reaction_rule":"ECOLIN_RS05445",
"annotation":{
"bigg.reaction":"3OAR40",
"ec-code":"1.1.1.100",
"metanetx.reaction":"MNXR94950",
"sbo":"SBO:0000200"
}
},
{
"id":"3OAR60",
"name":"3-oxoacyl-[acyl-carrier-protein] reductase (n-C6:0)",
"metabolites":{
"3hhexACP_c":1.0,
"3ohexACP_c":-1.0,
"h_c":-1.0,
"nadp_c":1.0,
"nadph_c":-1.0
},
"lower_bound":-1000.0,
"upper_bound":1000.0,
"gene_reaction_rule":"ECOLIN_RS05445 or ECOLIN_RS05475 or ECOLIN_RS16350 or ECOLIN_RS00095",
"annotation":{
"bigg.reaction":"3OAR60",
"ec-code":[
"1.1.1.100",
"2.3.1.-",
"2.3.1.85",
"2.3.1.86"
],
"kegg.reaction":"R04953",
"metanetx.reaction":"MNXR94952",
"sbo":"SBO:0000200"
}
},
{
"id":"3OAR80",
"name":"3-oxoacyl-[acyl-carrier-protein] reductase (n-C8:0)",
"metabolites":{
"3hoctACP_c":1.0,
"3ooctACP_c":-1.0,
"h_c":-1.0,
"nadp_c":1.0,
"nadph_c":-1.0
},
"lower_bound":-1000.0,
"upper_bound":1000.0,
"gene_reaction_rule":"ECOLIN_RS05445 or ECOLIN_RS13460 or ECOLIN_RS01975",
"annotation":{
"bigg.reaction":"3OAR80",
"biocyc":"META:RXN-9524",
"ec-code":[
"1.1.1.100",
"2.3.1.-",
"2.3.1.85",
"2.3.1.86"
],
"kegg.reaction":"R04536",
"metanetx.reaction":"MNXR94953",
"sbo":"SBO:0000200"
}
},
{
"id":"3OAS100",
"name":"3-oxoacyl-[acyl-carrier-protein] synthase (n-C10:0)",
"metabolites":{
"3odecACP_c":1.0,
"ACP_c":1.0,
"co2_c":1.0,
"h_c":-1.0,
"malACP_c":-1.0,
"ocACP_c":-1.0
},
"lower_bound":0.0,
"upper_bound":1000.0,
"gene_reaction_rule":"ECOLIN_RS13460 or ECOLIN_RS06325",
"annotation":{
"bigg.reaction":"3OAS100",
"ec-code":"2.3.1.86",
"metanetx.reaction":"MNXR94954",
"sbo":"SBO:0000402"
}
},
{
"id":"3OAS120",
"name":"3-oxoacyl-[acyl-carrier-protein] synthase (n-C12:0)",
"metabolites":{
"3oddecACP_c":1.0,
"ACP_c":1.0,
"co2_c":1.0,
"dcaACP_c":-1.0,
"h_c":-1.0,
"malACP_c":-1.0
},
"lower_bound":0.0,
"upper_bound":1000.0,
"gene_reaction_rule":"ECOLIN_RS06325 or ECOLIN_RS13460",
"annotation":{
"bigg.reaction":"3OAS120",
"ec-code":"2.3.1.86",
"metanetx.reaction":"MNXR94955",
"sbo":"SBO:0000402"
}
},
{
"id":"3OAS121",
"name":"3-oxoacyl-[acyl-carrier-protein] synthase (n-C12:1)",
"metabolites":{
"3ocddec5eACP_c":1.0,
"ACP_c":1.0,
"cdec3eACP_c":-1.0,
"co2_c":1.0,
"h_c":-1.0,
"malACP_c":-1.0
},
"lower_bound":0.0,
"upper_bound":1000.0,
"gene_reaction_rule":"ECOLIN_RS13460",
"annotation":{
"bigg.reaction":"3OAS121",
"ec-code":"2.3.1.41",
"metanetx.reaction":"MNXR94956",
"sbo":"SBO:0000402"
}
},
{
"id":"3OAS140",
"name":"3-oxoacyl-[acyl-carrier-protein] synthase (n-C14:0)",
"metabolites":{
"3omrsACP_c":1.0,
"ACP_c":1.0,
"co2_c":1.0,
"ddcaACP_c":-1.0,
"h_c":-1.0,
"malACP_c":-1.0
},
"lower_bound":0.0,
"upper_bound":1000.0,
"gene_reaction_rule":"ECOLIN_RS13460 or ECOLIN_RS06325",
"annotation":{
"bigg.reaction":"3OAS140",
"ec-code":"2.3.1.86",
"metanetx.reaction":"MNXR94957",
"sbo":"SBO:0000402"
}
},
{
"id":"3OAS141",
"name":"3-oxoacyl-[acyl-carrier-protein] synthase (n-C14:1)",
"metabolites":{
"3ocmrs7eACP_c":1.0,
"ACP_c":1.0,
"cddec5eACP_c":-1.0,
"co2_c":1.0,
"h_c":-1.0,
"malACP_c":-1.0
},
"lower_bound":0.0,
"upper_bound":1000.0,
"gene_reaction_rule":"ECOLIN_RS13460",
"annotation":{
"bigg.reaction":"3OAS141",
"ec-code":"2.3.1.41",
"metanetx.reaction":"MNXR94958",
"sbo":"SBO:0000402"
}
},
{
"id":"3OAS160",
"name":"3-oxoacyl-[acyl-carrier-protein] synthase (n-C16:0)",
"metabolites":{
"3opalmACP_c":1.0,
"ACP_c":1.0,
"co2_c":1.0,
"h_c":-1.0,
"malACP_c":-1.0,
"myrsACP_c":-1.0
},
"lower_bound":0.0,
"upper_bound":1000.0,
"gene_reaction_rule":"ECOLIN_RS13460 or ECOLIN_RS06325",
"annotation":{
"bigg.reaction":"3OAS160",
"ec-code":"2.3.1.86",
"metanetx.reaction":"MNXR94959",
"sbo":"SBO:0000402"
}
},
{
"id":"3OAS161",
"name":"3-oxoacyl-[acyl-carrier-protein] synthase (n-C16:1)",
"metabolites":{
"3ocpalm9eACP_c":1.0,
"ACP_c":1.0,
"co2_c":1.0,
"h_c":-1.0,
"malACP_c":-1.0,
"tdeACP_c":-1.0
},
"lower_bound":0.0,
"upper_bound":1000.0,
"gene_reaction_rule":"ECOLIN_RS13460",
"annotation":{
"bigg.reaction":"3OAS161",
"ec-code":"2.3.1.41",
"metanetx.reaction":"MNXR94960",
"sbo":"SBO:0000402"
}
},
{
"id":"3OAS180",
"name":"3-oxoacyl-[acyl-carrier-protein] synthase (n-C18:0)",
"metabolites":{
"3ooctdACP_c":1.0,
"ACP_c":1.0,
"co2_c":1.0,
"h_c":-1.0,
"malACP_c":-1.0,
"palmACP_c":-1.0
},
"lower_bound":0.0,
"upper_bound":1000.0,
"gene_reaction_rule":"ECOLIN_RS06325 or ECOLIN_RS13460",
"annotation":{
"bigg.reaction":"3OAS180",
"ec-code":"2.3.1.41",
"metanetx.reaction":"MNXR94961",
"sbo":"SBO:0000402"
}
},
{
"id":"3OAS181",
"name":"3-oxoacyl-[acyl-carrier-protein] synthase (n-C18:1)",
"metabolites":{
"3ocvac11eACP_c":1.0,
"ACP_c":1.0,
"co2_c":1.0,
"h_c":-1.0,
"hdeACP_c":-1.0,
"malACP_c":-1.0
},
"lower_bound":0.0,
"upper_bound":1000.0,
"gene_reaction_rule":"ECOLIN_RS06325 or ECOLIN_RS23550",
"annotation":{
"bigg.reaction":"3OAS181",
"ec-code":"2.3.1.179",
"metanetx.reaction":"MNXR94962",
"sbo":"SBO:0000402"
}
},
{
"id":"3OAS60",
"name":"3-oxoacyl-[acyl-carrier-protein] synthase (n-C6:0)",
"metabolites":{
"3ohexACP_c":1.0,
"ACP_c":1.0,
"butACP_c":-1.0,
"co2_c":1.0,
"h_c":-1.0,
"malACP_c":-1.0
},
"lower_bound":0.0,
"upper_bound":1000.0,
"gene_reaction_rule":"ECOLIN_RS06325 or ECOLIN_RS13460",
"annotation":{
"bigg.reaction":"3OAS60",
"ec-code":"2.3.1.86",
"metanetx.reaction":"MNXR94963",
"sbo":"SBO:0000402"
}
},
{
"id":"3OAS80",
"name":"3-oxoacyl-[acyl-carrier-protein] synthase (n-C8:0)",
"metabolites":{
"3ooctACP_c":1.0,
"ACP_c":1.0,
"co2_c":1.0,
"h_c":-1.0,
"hexACP_c":-1.0,
"malACP_c":-1.0
},
"lower_bound":0.0,
"upper_bound":1000.0,
"gene_reaction_rule":"ECOLIN_RS13460 or ECOLIN_RS06325",
"annotation":{
"bigg.reaction":"3OAS80",
"ec-code":"2.3.1.86",
"metanetx.reaction":"MNXR94964",
"sbo":"SBO:0000402"
}
},
{
"id":"3PEPTabcpp",
"name":"Tripeptide (LalaDgluMdap) transport via ABC system (periplasm)",
"metabolites":{
"LalaDgluMdap_c":1.0,
"LalaDgluMdap_p":-1.0,
"adp_c":1.0,
"atp_c":-1.0,
"h2o_c":-1.0,
"h_c":1.0,
"pi_c":1.0
},
"lower_bound":0.0,
"upper_bound":1000.0,
"gene_reaction_rule":"ECOLIN_RS07525 and ECOLIN_RS07515 and ECOLIN_RS07985 and ECOLIN_RS07520 and ECOLIN_RS07530",
"annotation":{
"bigg.reaction":"3PEPTabcpp",
"metanetx.reaction":"MNXR94970",
"sbo":"SBO:0000657"
}
},
{
"id":"3PEPTtex",
"name":"LalaDgluMdap (tripeptide) transport via diffusion (extracellular to periplasm)",
"metabolites":{
"LalaDgluMdap_e":-1.0,
"LalaDgluMdap_p":1.0
},
"lower_bound":-1000.0,
"upper_bound":1000.0,
"gene_reaction_rule":"ECOLIN_RS08090 or ECOLIN_RS01820 or ECOLIN_RS04920 or ECOLIN_RS12935",
"annotation":{
"bigg.reaction":"3PEPTtex",
"metanetx.reaction":"MNXR94971",
"sbo":"SBO:0000658"
}
},
{
"id":"3UMPtex",
"name":"3UMP transport via diffusion (extracellular to periplasm)",
"metabolites":{
"3ump_e":-1.0,
"3ump_p":1.0
},
"lower_bound":-1000.0,
"upper_bound":1000.0,
"gene_reaction_rule":"ECOLIN_RS08090 or ECOLIN_RS01820 or ECOLIN_RS04920 or ECOLIN_RS12935",
"annotation":{
"bigg.reaction":"3UMPtex",
"metanetx.reaction":"MNXR94983",
"sbo":"SBO:0000658"
}
},
{
"id":"4HOXPACDtex",
"name":"4-hydroxyphenylacetaldehyde transport via diffusion (extracellular to periplasm)",
"metabolites":{
"4hoxpacd_e":-1.0,
"4hoxpacd_p":1.0
},
"lower_bound":-1000.0,
"upper_bound":1000.0,
"gene_reaction_rule":"ECOLIN_RS08090 or ECOLIN_RS01820 or ECOLIN_RS04920 or ECOLIN_RS12935",
"annotation":{
"bigg.reaction":"4HOXPACDtex",
"metanetx.reaction":"MNXR95017",
"sbo":"SBO:0000658"
}
},
{
"id":"4HTHRS",
"name":"4-Hydroxy-L-threonine synthase",
"metabolites":{
"4hthr_c":1.0,
"h2o_c":-1.0,
"phthr_c":-1.0,
"pi_c":1.0
},
"lower_bound":0.0,
"upper_bound":1000.0,
"gene_reaction_rule":"ECOLIN_RS00020",
"annotation":{
"bigg.reaction":"4HTHRS",
"biocyc":"META:RXN-14125",
"ec-code":[
"4.2.3.-",
"4.2.3.1"
],
"kegg.reaction":"R05086",
"metanetx.reaction":"MNXR95024",
"rhea":[
"30659",
"30660",
"30661",
"30662"
],
"sbo":"SBO:0000211"
}
},
{
"id":"4PCP",
"name":"Tetrapeptide L,D-carboxypeptidase",
"metabolites":{
"LalaDgluMdapDala_c":-1.0,
"LalaDgluMdap_c":1.0,
"ala__D_c":1.0,
"h2o_c":-1.0
},
"lower_bound":0.0,
"upper_bound":1000.0,
"gene_reaction_rule":"ECOLIN_RS07200",
"annotation":{
"bigg.reaction":"4PCP",
"metanetx.reaction":"MNXR95049",
"sbo":"SBO:0000176"
}
},
{
"id":"4PCPpp",
"name":"Tetrapeptide L,D-carboxypeptidase (periplasm)",
"metabolites":{
"LalaDgluMdapDala_p":-1.0,
"LalaDgluMdap_p":1.0,
"ala__D_p":1.0,
"h2o_p":-1.0
},
"lower_bound":0.0,
"upper_bound":1000.0,
"gene_reaction_rule":"",
"annotation":{
"bigg.reaction":"4PCPpp",
"metanetx.reaction":"MNXR95049",
"sbo":"SBO:0000176"
}
},
{
"id":"4PEPTabcpp",
"name":"Tetrapeptide (LalaDgluMdapDala) transport via ABC system (periplasm)",
"metabolites":{
"LalaDgluMdapDala_c":1.0,
"LalaDgluMdapDala_p":-1.0,
"adp_c":1.0,
"atp_c":-1.0,
"h2o_c":-1.0,
"h_c":1.0,
"pi_c":1.0
},
"lower_bound":0.0,
"upper_bound":1000.0,
"gene_reaction_rule":"ECOLIN_RS07525 and ECOLIN_RS07515 and ECOLIN_RS07510 and ECOLIN_RS07520 and ECOLIN_RS07530",
"annotation":{
"bigg.reaction":"4PEPTabcpp",
"metanetx.reaction":"MNXR95050",
"sbo":"SBO:0000657"
}
},
{
"id":"4PEPTtex",
"name":"LalaDgluMdapDala (pentapeptide) transport via diffusion (extracellular to periplasm)",
"metabolites":{
"LalaDgluMdapDala_e":-1.0,
"LalaDgluMdapDala_p":1.0
},
"lower_bound":-1000.0,
"upper_bound":1000.0,
"gene_reaction_rule":"ECOLIN_RS08090 or ECOLIN_RS01820 or ECOLIN_RS04920 or ECOLIN_RS12935",
"annotation":{
"bigg.reaction":"4PEPTtex",
"metanetx.reaction":"MNXR95051",
"sbo":"SBO:0000658"
}
},
{
"id":"5DGLCNtex",
"name":"5-Dehydro-D-gluconate transport via diffusion (extracellular to periplasm)",
"metabolites":{
"5dglcn_e":-1.0,
"5dglcn_p":1.0
},
"lower_bound":-1000.0,
"upper_bound":1000.0,
"gene_reaction_rule":"ECOLIN_RS12935 or ECOLIN_RS01820 or ECOLIN_RS04920 or ECOLIN_RS08090",
"annotation":{
"bigg.reaction":"5DGLCNtex",
"metanetx.reaction":"MNXR95067",
"sbo":"SBO:0000658"
}
},
{
"id":"5DOAN",
"name":"5'-deoxyadenosine nuclosidase",
"metabolites":{
"5drib_c":1.0,
"ade_c":1.0,
"dad_5_c":-1.0,
"h2o_c":-1.0
},
"lower_bound":0.0,
"upper_bound":1000.0,
"gene_reaction_rule":"ECOLIN_RS00885",
"annotation":{
"bigg.reaction":"5DOAN",
"biocyc":"META:RXN0-6550",
"metanetx.reaction":"MNXR95069",
"rhea":[
"29859",
"29860",
"29861",
"29862"
],
"sbo":"SBO:0000176"
}
},
{
"id":"5MTRtex",
"name":"5-Methylthio-D-ribose transport via proton diffusion (extracellular to periplasm)",
"metabolites":{
"5mtr_e":-1.0,
"5mtr_p":1.0
},
"lower_bound":-1000.0,
"upper_bound":1000.0,
"gene_reaction_rule":"ECOLIN_RS12935 or ECOLIN_RS08090 or ECOLIN_RS04920 or ECOLIN_RS01820",
"annotation":{
"bigg.reaction":"5MTRtex",
"biocyc":"META:TRANS-RXN0-461",
"metanetx.reaction":"MNXR95091",
"rhea":[
"34955",
"34956",
"34957",
"34958"
],
"sbo":"SBO:0000658"
}
},
{
"id":"5MTRtpp",
"name":"5-Methylthio-D-ribose transport via proton symport (periplasm)",
"metabolites":{
"5mtr_c":-1.0,
"5mtr_p":1.0,
"h_c":-1.0,
"h_p":1.0
},
"lower_bound":0.0,
"upper_bound":1000.0,
"gene_reaction_rule":"",
"annotation":{
"bigg.reaction":"5MTRtpp",
"metanetx.reaction":"MNXR95090",
"sbo":"SBO:0000659"
}
},
{
"id":"A5PISO",
"name":"Arabinose-5-phosphate isomerase",
"metabolites":{
"ara5p_c":1.0,
"ru5p__D_c":-1.0
},
"lower_bound":-1000.0,
"upper_bound":1000.0,
"gene_reaction_rule":"ECOLIN_RS18400 or ECOLIN_RS15105",
"annotation":{
"bigg.reaction":"A5PISO",
"biocyc":"META:DARAB5PISOM-RXN",
"ec-code":"5.3.1.13",
"kegg.reaction":"R01530",
"metanetx.reaction":"MNXR95132",
"rhea":[
"23104",
"23105",
"23106",
"23107"
],
"sbo":"SBO:0000377"
}
},
{
"id":"AACPS1",
"name":"Acyl-[acyl-carrier-protein] synthetase (n-C14:0)",
"metabolites":{
"ACP_c":-1.0,
"amp_c":1.0,
"atp_c":-1.0,
"myrsACP_c":1.0,
"ppi_c":1.0,
"ttdca_c":-1.0
},
"lower_bound":0.0,
"upper_bound":1000.0,
"gene_reaction_rule":"ECOLIN_RS15920 and ECOLIN_RS06320",
"annotation":{
"bigg.reaction":"AACPS1",
"ec-code":"6.2.1.20",
"metanetx.reaction":"MNXR95138",
"sbo":"SBO:0000695"
}
},
{
"id":"AACPS2",
"name":"Acyl-[acyl-carrier-protein] synthetase  (n-C14:1)",
"metabolites":{
"ACP_c":-1.0,
"amp_c":1.0,
"atp_c":-1.0,
"ppi_c":1.0,
"tdeACP_c":1.0,
"ttdcea_c":-1.0
},
"lower_bound":0.0,
"upper_bound":1000.0,
"gene_reaction_rule":"ECOLIN_RS15920 and ECOLIN_RS06320",
"annotation":{
"bigg.reaction":"AACPS2",
"ec-code":"6.2.1.20",
"metanetx.reaction":"MNXR95141",
"sbo":"SBO:0000695"
}
},
{
"id":"AACPS3",
"name":"Acyl-[acyl-carrier-protein] synthetase  (n-C16:0)",
"metabolites":{
"ACP_c":-1.0,
"amp_c":1.0,
"atp_c":-1.0,
"hdca_c":-1.0,
"palmACP_c":1.0,
"ppi_c":1.0
},
"lower_bound":0.0,
"upper_bound":1000.0,
"gene_reaction_rule":"ECOLIN_RS15920 and ECOLIN_RS06320",
"annotation":{
"bigg.reaction":"AACPS3",
"ec-code":"6.2.1.20",
"metanetx.reaction":"MNXR95142",
"sbo":"SBO:0000695"
}
},
{
"id":"AACPS4",
"name":"Acyl-[acyl-carrier-protein] synthetase  (n-C16:1)",
"metabolites":{
"ACP_c":-1.0,
"amp_c":1.0,
"atp_c":-1.0,
"hdcea_c":-1.0,
"hdeACP_c":1.0,
"ppi_c":1.0
},
"lower_bound":0.0,
"upper_bound":1000.0,
"gene_reaction_rule":"ECOLIN_RS15920 and ECOLIN_RS06320",
"annotation":{
"bigg.reaction":"AACPS4",
"metanetx.reaction":"MNXR95143",
"sbo":"SBO:0000176"
}
},
{
"id":"AACPS5",
"name":"Acyl-[acyl-carrier-protein] synthetase  (n-C18:1)",
"metabolites":{
"ACP_c":-1.0,
"amp_c":1.0,
"atp_c":-1.0,
"ocdcea_c":-1.0,
"octeACP_c":1.0,
"ppi_c":1.0
},
"lower_bound":0.0,
"upper_bound":1000.0,
"gene_reaction_rule":"ECOLIN_RS15920 and ECOLIN_RS06320",
"annotation":{
"bigg.reaction":"AACPS5",
"metanetx.reaction":"MNXR95144",
"sbo":"SBO:0000176"
}
},
{
"id":"AACPS6",
"name":"Acyl-[acyl-carrier-protein] synthetase  (n-C18:0)",
"metabolites":{
"ACP_c":-1.0,
"amp_c":1.0,
"atp_c":-1.0,
"ocdcaACP_c":1.0,
"ocdca_c":-1.0,
"ppi_c":1.0
},
"lower_bound":0.0,
"upper_bound":1000.0,
"gene_reaction_rule":"ECOLIN_RS15920 and ECOLIN_RS06320",
"annotation":{
"bigg.reaction":"AACPS6",
"ec-code":"6.2.1.20",
"metanetx.reaction":"MNXR95145",
"sbo":"SBO:0000695"
}
},
{
"id":"AACPS7",
"name":"Acyl-[acyl-carrier-protein] synthetase  (n-C12:0)",
"metabolites":{
"ACP_c":-1.0,
"amp_c":1.0,
"atp_c":-1.0,
"ddcaACP_c":1.0,
"ddca_c":-1.0,
"ppi_c":1.0
},
"lower_bound":0.0,
"upper_bound":1000.0,
"gene_reaction_rule":"ECOLIN_RS15920 and ECOLIN_RS06320",
"annotation":{
"bigg.reaction":"AACPS7",
"ec-code":"6.2.1.l",
"metanetx.reaction":"MNXR95146",
"sbo":"SBO:0000695"
}
},
{
"id":"AACPS8",
"name":"Acyl-[acyl-carrier-protein] synthetase  (n-C10:0)",
"metabolites":{
"ACP_c":-1.0,
"amp_c":1.0,
"atp_c":-1.0,
"dcaACP_c":1.0,
"dca_c":-1.0,
"ppi_c":1.0
},
"lower_bound":0.0,
"upper_bound":1000.0,
"gene_reaction_rule":"ECOLIN_RS15920 and ECOLIN_RS06320",
"annotation":{
"bigg.reaction":"AACPS8",
"ec-code":"6.2.1.20",
"metanetx.reaction":"MNXR95147",
"sbo":"SBO:0000695"
}
},
{
"id":"AACPS9",
"name":"Acyl-[acyl-carrier-protein] synthetase  (n-C8:0)",
"metabolites":{
"ACP_c":-1.0,
"amp_c":1.0,
"atp_c":-1.0,
"ocACP_c":1.0,
"octa_c":-1.0,
"ppi_c":1.0
},
"lower_bound":0.0,
"upper_bound":1000.0,
"gene_reaction_rule":"ECOLIN_RS15920 and ECOLIN_RS06320",
"annotation":{
"bigg.reaction":"AACPS9",
"ec-code":"6.2.1.l",
"metanetx.reaction":"MNXR95148",
"sbo":"SBO:0000695"
}
},
{
"id":"AACTOOR",
"name":"Aminoacetone:oxygen oxidoreductase(deaminating)(flavin-containing)",
"metabolites":{
"aact_c":-1.0,
"h2o2_c":1.0,
"h2o_c":-1.0,
"mthgxl_c":1.0,
"nh4_c":1.0,
"o2_c":-1.0
},
"lower_bound":0.0,
"upper_bound":1000.0,
"gene_reaction_rule":"",
"annotation":{
"bigg.reaction":"AACTOOR",
"biocyc":"META:AMACETOXID-RXN",
"ec-code":[
"1.4.3.21",
"1.4.3.4",
"1.4.3.6"
],
"kegg.reaction":"R02529",
"metanetx.reaction":"MNXR95149",
"rhea":[
"28186",
"28187",
"28188",
"28189"
],
"sbo":"SBO:0000200"
}
},
{
"id":"AADDGT",
"name":"DTDP-N-4-acetamido-4,6-dideoxy-D-galactose transferase",
"metabolites":{
"dtdp4aaddg_c":-1.0,
"dtdp_c":1.0,
"h_c":1.0,
"unagamu_c":-1.0,
"unagamuf_c":1.0
},
"lower_bound":0.0,
"upper_bound":1000.0,
"gene_reaction_rule":"ECOLIN_RS21770",
"annotation":{
"bigg.reaction":"AADDGT",
"biocyc":"META:FUC4NACTRANS-RXN",
"ec-code":"2.4.1.325",
"metanetx.reaction":"MNXR95151",
"sbo":"SBO:0000217"
}
},
{
"id":"AAMYL",
"name":"Alpha-amylase",
"metabolites":{
"14glucan_c":-1.0,
"malthx_c":1.0
},
"lower_bound":0.0,
"upper_bound":1000.0,
"gene_reaction_rule":"ECOLIN_RS11000",
"annotation":{
"bigg.reaction":"AAMYL",
"metanetx.reaction":"MNXR95153",
"sbo":"SBO:0000176"
}
},
{
"id":"AAMYLpp",
"name":"Alpha-amylase (periplasm)",
"metabolites":{
"14glucan_p":-1.0,
"malthx_p":1.0
},
"lower_bound":0.0,
"upper_bound":1000.0,
"gene_reaction_rule":"ECOLIN_RS20420",
"annotation":{
"bigg.reaction":"AAMYLpp",
"metanetx.reaction":"MNXR95153",
"sbo":"SBO:0000176"
}
},
{
"id":"AB6PGH",
"name":"Arbutin 6-phosphate glucohydrolase",
"metabolites":{
"arbt6p_c":-1.0,
"g6p_c":1.0,
"h2o_c":-1.0,
"hqn_c":1.0
},
"lower_bound":0.0,
"upper_bound":1000.0,
"gene_reaction_rule":"ECOLIN_RS16160 or ECOLIN_RS08745",
"annotation":{
"bigg.reaction":"AB6PGH",
"ec-code":"3.2.1.86",
"metanetx.reaction":"MNXR95165",
"sbo":"SBO:0000376"
}
},
{
"id":"ABTA",
"name":"4-aminobutyrate transaminase",
"metabolites":{
"4abut_c":-1.0,
"akg_c":-1.0,
"glu__L_c":1.0,
"sucsal_c":1.0
},
"lower_bound":0.0,
"upper_bound":1000.0,
"gene_reaction_rule":"ECOLIN_RS14845",
"annotation":{
"bigg.reaction":"ABTA",
"biocyc":"META:GABATRANSAM-RXN",
"ec-code":"2.6.1.19",
"kegg.reaction":"R01648",
"metanetx.reaction":"MNXR95186",
"rhea":[
"23352",
"23353",
"23354",
"23355"
],
"sbo":"SBO:0000403"
}
},
{
"id":"ABUTD",
"name":"Aminobutyraldehyde dehydrogenase",
"metabolites":{
"4abut_c":1.0,
"4abutn_c":-1.0,
"h2o_c":-1.0,
"h_c":2.0,
"nad_c":-1.0,
"nadh_c":1.0
},
"lower_bound":0.0,
"upper_bound":1000.0,
"gene_reaction_rule":"ECOLIN_RS08320",
"annotation":{
"bigg.reaction":"ABUTD",
"biocyc":"META:AMINOBUTDEHYDROG-RXN",
"ec-code":[
"1.2.1.-",
"1.2.1.19",
"1.2.1.3"
],
"kegg.reaction":"R02549",
"metanetx.reaction":"MNXR95191",
"rhea":[
"19105",
"19106",
"19107",
"19108"
],
"sbo":"SBO:0000200"
}
},
{
"id":"ABUTt2pp",
"name":"4-aminobutyrate transport in via proton symport (periplasm)",
"metabolites":{
"4abut_c":1.0,
"4abut_p":-1.0,
"h_c":1.0,
"h_p":-1.0
},
"lower_bound":0.0,
"upper_bound":1000.0,
"gene_reaction_rule":"ECOLIN_RS14850",
"annotation":{
"bigg.reaction":"ABUTt2pp",
"biocyc":"META:TRANS-RXN-57",
"metanetx.reaction":"MNXR94994",
"rhea":[
"28915",
"28916",
"28917",
"28918"
],
"sbo":"SBO:0000659"
}
},
{
"id":"ABUTtex",
"name":"4-aminobutyrate transport via diffusion (extracellular to periplasm)",
"metabolites":{
"4abut_e":-1.0,
"4abut_p":1.0
},
"lower_bound":-1000.0,
"upper_bound":1000.0,
"gene_reaction_rule":"ECOLIN_RS08090 or ECOLIN_RS01820 or ECOLIN_RS04920 or ECOLIN_RS12935",
"annotation":{
"bigg.reaction":"ABUTtex",
"metanetx.reaction":"MNXR94993",
"rhea":[
"35035",
"35036",
"35037",
"35038"
],
"sbo":"SBO:0000658"
}
},
{
"id":"ACACCT",
"name":"Acetyl-CoA:acetoacetyl-CoA transferase",
"metabolites":{
"aacoa_c":1.0,
"ac_c":1.0,
"acac_c":-1.0,
"accoa_c":-1.0
},
"lower_bound":0.0,
"upper_bound":1000.0,
"gene_reaction_rule":"(ECOLIN_RS12970 and ECOLIN_RS12975) or ECOLIN_RS23385 or ECOLIN_RS24415",
"annotation":{
"bigg.reaction":"ACACCT",
"biocyc":"META:ACETOACETYL-COA-TRANSFER-RXN",
"ec-code":[
"2.8.3.8",
"2.8.3.9"
],
"kegg.reaction":"R01359",
"metanetx.reaction":"MNXR95193",
"rhea":[
"27806",
"27807",
"27808",
"27809"
],
"sbo":"SBO:0000402"
}
},
{
"id":"ACACT1r",
"name":"Acetyl-CoA C-acetyltransferase",
"metabolites":{
"aacoa_c":1.0,
"accoa_c":-2.0,
"coa_c":1.0
},
"lower_bound":-1000.0,
"upper_bound":1000.0,
"gene_reaction_rule":"ECOLIN_RS13555 or ECOLIN_RS12985 or ECOLIN_RS22165",
"annotation":{
"bigg.reaction":"ACACT1r",
"biocyc":"META:ACETYL-COA-ACETYLTRANSFER-RXN",
"ec-code":"2.3.1.9",
"kegg.reaction":"R00238",
"metanetx.reaction":"MNXR95194",
"rhea":[
"21036",
"21037",
"21038",
"21039"
],
"sbo":"SBO:0000215"
}
},
{
"id":"ACACT2r",
"name":"Acetyl-CoA C-acyltransferase (butanoyl-CoA) (r)",
"metabolites":{
"3ohcoa_c":1.0,
"accoa_c":-1.0,
"btcoa_c":-1.0,
"coa_c":1.0
},
"lower_bound":-1000.0,
"upper_bound":1000.0,
"gene_reaction_rule":"ECOLIN_RS13555 or ECOLIN_RS22165",
"annotation":{
"bigg.reaction":"ACACT2r",
"biocyc":"META:RXN-12565",
"ec-code":[
"2.3.1.16",
"2.3.1.9"
],
"kegg.reaction":"R01177",
"metanetx.reaction":"MNXR95196",
"rhea":[
"31111",
"31112",
"31113",
"31114"
],
"sbo":"SBO:0000402"
}
},
{
"id":"ACACT3r",
"name":"Acetyl-CoA C-acyltransferase (hexanoyl-CoA) (r)",
"metabolites":{
"3oocoa_c":1.0,
"accoa_c":-1.0,
"coa_c":1.0,
"hxcoa_c":-1.0
},
"lower_bound":-1000.0,
"upper_bound":1000.0,
"gene_reaction_rule":"ECOLIN_RS13555 or ECOLIN_RS22165",
"annotation":{
"bigg.reaction":"ACACT3r",
"ec-code":"2.3.1.9",
"metanetx.reaction":"MNXR95197",
"sbo":"SBO:0000215"
}
},
{
"id":"ACACT4r",
"name":"Acetyl-CoA C-acyltransferase (octanoyl-CoA) (r)",
"metabolites":{
"3odcoa_c":1.0,
"accoa_c":-1.0,
"coa_c":1.0,
"occoa_c":-1.0
},
"lower_bound":-1000.0,
"upper_bound":1000.0,
"gene_reaction_rule":"ECOLIN_RS13555 or ECOLIN_RS22165",
"annotation":{
"bigg.reaction":"ACACT4r",
"biocyc":"META:RXN-13617",
"ec-code":[
"2.3.1.16",
"2.3.1.9"
],
"kegg.reaction":"R03778",
"metanetx.reaction":"MNXR95198",
"rhea":[
"31087",
"31088",
"31089",
"31090"
],
"sbo":"SBO:0000402"
}
},
{
"id":"ACACT5r",
"name":"Acetyl-CoA C-acyltransferase (decanoyl-CoA) (r)",
"metabolites":{
"3oddcoa_c":1.0,
"accoa_c":-1.0,
"coa_c":1.0,
"dcacoa_c":-1.0
},
"lower_bound":-1000.0,
"upper_bound":1000.0,
"gene_reaction_rule":"ECOLIN_RS13555 or ECOLIN_RS22165",
"annotation":{
"bigg.reaction":"ACACT5r",
"ec-code":"2.3.1.9",
"metanetx.reaction":"MNXR95199",
"sbo":"SBO:0000215"
}
},
{
"id":"ACACT6r",
"name":"Acetyl-CoA C-acyltransferase (dodecanoyl-CoA) (r)",
"metabolites":{
"3otdcoa_c":1.0,
"accoa_c":-1.0,
"coa_c":1.0,
"ddcacoa_c":-1.0
},
"lower_bound":-1000.0,
"upper_bound":1000.0,
"gene_reaction_rule":"ECOLIN_RS13555 or ECOLIN_RS22165",
"annotation":{
"bigg.reaction":"ACACT6r",
"biocyc":"META:RXN-14268",
"ec-code":[
"2.3.1.16",
"2.3.1.9"
],
"kegg.reaction":"R03858",
"metanetx.reaction":"MNXR95201",
"rhea":[
"31091",
"31092",
"31093",
"31094"
],
"sbo":"SBO:0000402"
}
},
{
"id":"ACACT7r",
"name":"Acetyl-CoA C-acyltransferase (tetradecanoyl-CoA) (r)",
"metabolites":{
"3ohdcoa_c":1.0,
"accoa_c":-1.0,
"coa_c":1.0,
"tdcoa_c":-1.0
},
"lower_bound":-1000.0,
"upper_bound":1000.0,
"gene_reaction_rule":"ECOLIN_RS13555 or ECOLIN_RS22165",
"annotation":{
"bigg.reaction":"ACACT7r",
"biocyc":[
"META:2.3.1.155-RXN",
"META:RXN-16560"
],
"ec-code":[
"2.3.1.155",
"2.3.1.16",
"2.3.1.9"
],
"kegg.reaction":"R03991",
"metanetx.reaction":"MNXR95203",
"rhea":[
"18161",
"18162",
"18163",
"18164"
],
"sbo":"SBO:0000402"
}
},
{
"id":"ACACT8r",
"name":"Acetyl-CoA acyltransferase (hexadecanoyl-CoA), (r)",
"metabolites":{
"3ohodcoa_c":-1.0,
"accoa_c":1.0,
"coa_c":-1.0,
"pmtcoa_c":1.0
},
"lower_bound":-1000.0,
"upper_bound":1000.0,
"gene_reaction_rule":"ECOLIN_RS13555 or ECOLIN_RS22165",
"annotation":{
"bigg.reaction":"ACACT8r",
"metanetx.reaction":"MNXR95204",
"rhea":[
"35279",
"35280",
"35281",
"35282"
],
"sbo":"SBO:0000176"
}
},
{
"id":"ACACt2pp",
"name":"Acetoacetate transport via proton symport  (periplasm)",
"metabolites":{
"acac_c":1.0,
"acac_p":-1.0,
"h_c":1.0,
"h_p":-1.0
},
"lower_bound":-1000.0,
"upper_bound":1000.0,
"gene_reaction_rule":"ECOLIN_RS12980",
"annotation":{
"bigg.reaction":"ACACt2pp",
"metanetx.reaction":"MNXR95207",
"sbo":"SBO:0000659"
}
},
{
"id":"ACACtex",
"name":"Acetoacetate transport via diffusion (extracellular to periplasm)",
"metabolites":{
"acac_e":-1.0,
"acac_p":1.0
},
"lower_bound":-1000.0,
"upper_bound":1000.0,
"gene_reaction_rule":"ECOLIN_RS08090 or ECOLIN_RS01820 or ECOLIN_RS04920 or ECOLIN_RS12935",
"annotation":{
"bigg.reaction":"ACACtex",
"biocyc":"META:TRANS-RXN0-281",
"metanetx.reaction":"MNXR95208",
"rhea":[
"29751",
"29752",
"29753",
"29754"
],
"sbo":"SBO:0000658"
}
},
{
"id":"ACALD",
"name":"Acetaldehyde dehydrogenase (acetylating)",
"metabolites":{
"acald_c":-1.0,
"accoa_c":1.0,
"coa_c":-1.0,
"h_c":1.0,
"nad_c":-1.0,
"nadh_c":1.0
},
"lower_bound":-1000.0,
"upper_bound":1000.0,
"gene_reaction_rule":"ECOLIN_RS07500",
"annotation":{
"bigg.reaction":"ACALD",
"biocyc":"META:ACETALD-DEHYDROG-RXN",
"ec-code":"1.2.1.10",
"kegg.reaction":"R00228",
"metanetx.reaction":"MNXR95210",
"rhea":[
"23288",
"23289",
"23290",
"23291"
],
"sbo":"SBO:0000200"
}
},
{
"id":"ACALDtex",
"name":"Acetaldehyde transport via diffusion (extracellular to periplasm)",
"metabolites":{
"acald_e":-1.0,
"acald_p":1.0
},
"lower_bound":-1000.0,
"upper_bound":1000.0,
"gene_reaction_rule":"ECOLIN_RS08090 or ECOLIN_RS01820 or ECOLIN_RS04920 or ECOLIN_RS12935",
"annotation":{
"bigg.reaction":"ACALDtex",
"metanetx.reaction":"MNXR95212",
"sbo":"SBO:0000658"
}
},
{
"id":"ACANTHAT",
"name":"Acetyl-CoA:anthranilate acetyltransferase",
"metabolites":{
"acanth_c":1.0,
"accoa_c":-1.0,
"anth_c":-1.0,
"coa_c":1.0
},
"lower_bound":0.0,
"upper_bound":1000.0,
"gene_reaction_rule":"ECOLIN_RS08450",
"annotation":{
"bigg.reaction":"ACANTHAT",
"metanetx.reaction":"MNXR95213",
"rhea":[
"28550",
"28551",
"28552",
"28553"
],
"sbo":"SBO:0000176"
}
},
{
"id":"ACBIPGT",
"name":"Adenosyl cobinamide phosphate guanyltransferase",
"metabolites":{
"adocbip_c":-1.0,
"agdpcbi_c":1.0,
"gtp_c":-1.0,
"h_c":-1.0,
"ppi_c":1.0
},
"lower_bound":0.0,
"upper_bound":1000.0,
"gene_reaction_rule":"ECOLIN_RS11630",
"annotation":{
"bigg.reaction":"ACBIPGT",
"biocyc":"META:COBINPGUANYLYLTRANS-RXN",
"ec-code":"2.7.7.62",
"kegg.reaction":"R05222",
"metanetx.reaction":"MNXR95216",
"rhea":[
"22712",
"22713",
"22714",
"22715"
],
"sbo":"SBO:0000402"
}
},
{
"id":"ACCOAC",
"name":"Acetyl-CoA carboxylase",
"metabolites":{
"accoa_c":-1.0,
"adp_c":1.0,
"atp_c":-1.0,
"h_c":1.0,
"hco3_c":-1.0,
"malcoa_c":1.0,
"pi_c":1.0
},
"lower_bound":0.0,
"upper_bound":1000.0,
"gene_reaction_rule":"ECOLIN_RS18660 and ECOLIN_RS01005 and ECOLIN_RS13425 and ECOLIN_RS26055",
"annotation":{
"bigg.reaction":"ACCOAC",
"biocyc":"META:ACETYL-COA-CARBOXYLTRANSFER-RXN",
"ec-code":"6.4.1.2",
"kegg.reaction":"R00742",
"metanetx.reaction":"MNXR95219",
"rhea":[
"11308",
"11309",
"11310",
"11311"
],
"sbo":"SBO:0000695"
}
},
{
"id":"ACCOAL",
"name":"Acetate-CoA ligase (ADP-forming)",
"metabolites":{
"adp_c":1.0,
"atp_c":-1.0,
"coa_c":-1.0,
"pi_c":1.0,
"ppa_c":-1.0,
"ppcoa_c":1.0
},
"lower_bound":0.0,
"upper_bound":1000.0,
"gene_reaction_rule":"ECOLIN_RS23550",
"annotation":{
"bigg.reaction":"ACCOAL",
"ec-code":"6.2.1.13",
"metanetx.reaction":"MNXR95221",
"sbo":"SBO:0000695"
}
},
{
"id":"ACGAL1PPpp",
"name":"N-acetyl-D-galactosamine 1-phosphatase (periplasm)",
"metabolites":{
"acgal1p_p":-1.0,
"acgal_p":1.0,
"h2o_p":-1.0,
"pi_p":1.0
},
"lower_bound":0.0,
"upper_bound":1000.0,
"gene_reaction_rule":"",
"annotation":{
"bigg.reaction":"ACGAL1PPpp",
"ec-code":"3.1.3.10",
"metanetx.reaction":"MNXR95233",
"sbo":"SBO:0000376"
}
},
{
"id":"ACGAL1Ptex",
"name":"N-acetyl-D-galactosamine 1-phosphate transport via diffusion (extracellular to periplasm)",
"metabolites":{
"acgal1p_e":-1.0,
"acgal1p_p":1.0
},
"lower_bound":-1000.0,
"upper_bound":1000.0,
"gene_reaction_rule":"ECOLIN_RS08090 or ECOLIN_RS01820 or ECOLIN_RS04920 or ECOLIN_RS12935",
"annotation":{
"bigg.reaction":"ACGAL1Ptex",
"metanetx.reaction":"MNXR95234",
"sbo":"SBO:0000658"
}
},
{
"id":"ACGALtex",
"name":"N-acetyl-D-galactosamine transport via diffusion (extracellular to periplasm)",
"metabolites":{
"acgal_e":-1.0,
"acgal_p":1.0
},
"lower_bound":-1000.0,
"upper_bound":1000.0,
"gene_reaction_rule":"ECOLIN_RS08090 or ECOLIN_RS01820 or ECOLIN_RS04920 or ECOLIN_RS12935",
"annotation":{
"bigg.reaction":"ACGALtex",
"metanetx.reaction":"MNXR95244",
"sbo":"SBO:0000658"
}
},
{
"id":"ACGAM1PPpp",
"name":"N-acetyl-D-glucosamine 1-phosphatase (periplasm)",
"metabolites":{
"acgam1p_p":-1.0,
"acgam_p":1.0,
"h2o_p":-1.0,
"pi_p":1.0
},
"lower_bound":0.0,
"upper_bound":1000.0,
"gene_reaction_rule":"",
"annotation":{
"bigg.reaction":"ACGAM1PPpp",
"ec-code":"3.1.3.10",
"metanetx.reaction":"MNXR95245",
"sbo":"SBO:0000376"
}
},
{
"id":"ACGAM1Ptex",
"name":"N-acetyl-D-glucosamine 1-phosphate transport via diffusion (extracellular to periplasm)",
"metabolites":{
"acgam1p_e":-1.0,
"acgam1p_p":1.0
},
"lower_bound":-1000.0,
"upper_bound":1000.0,
"gene_reaction_rule":"ECOLIN_RS08090 or ECOLIN_RS01820 or ECOLIN_RS04920 or ECOLIN_RS12935",
"annotation":{
"bigg.reaction":"ACGAM1Ptex",
"metanetx.reaction":"MNXR95246",
"sbo":"SBO:0000658"
}
},
{
"id":"ACGAMK",
"name":"N-acetylglucosamine kinase",
"metabolites":{
"acgam6p_c":1.0,
"acgam_c":-1.0,
"adp_c":1.0,
"atp_c":-1.0,
"h_c":1.0
},
"lower_bound":0.0,
"upper_bound":1000.0,
"gene_reaction_rule":"ECOLIN_RS06450",
"annotation":{
"bigg.reaction":"ACGAMK",
"biocyc":"META:N-ACETYLGLUCOSAMINE-KINASE-RXN",
"ec-code":"2.7.1.59",
"kegg.reaction":"R01201",
"metanetx.reaction":"MNXR95249",
"rhea":[
"17417",
"17418",
"17419",
"17420"
],
"sbo":"SBO:0000216"
}
},
{
"id":"ACGAMT",
"name":"UDP-N-acetylglucosamine:undecaprenylphosphate N-acetylglucosamine -1-phosphate transferase",
"metabolites":{
"uacgam_c":-1.0,
"udcpp_c":-1.0,
"ump_c":1.0,
"unaga_c":1.0
},
"lower_bound":0.0,
"upper_bound":1000.0,
"gene_reaction_rule":"ECOLIN_RS21725",
"annotation":{
"bigg.reaction":"ACGAMT",
"metanetx.reaction":"MNXR95251",
"sbo":"SBO:0000176"
}
},
{
"id":"ACGAptspp",
"name":"N-Acetyl-D-glucosamine transport via PEP:Pyr PTS  (periplasm)",
"metabolites":{
"acgam6p_c":1.0,
"acgam_p":-1.0,
"pep_c":-1.0,
"pyr_c":1.0
},
"lower_bound":0.0,
"upper_bound":1000.0,
"gene_reaction_rule":"",
"annotation":{
"bigg.reaction":"ACGAptspp",
"metanetx.reaction":"MNXR95253",
"sbo":"SBO:0000657"
}
},
{
"id":"ACGAtex",
"name":"N-Acetyl-D-glucosamine transport via diffusion (extracellular to periplasm)",
"metabolites":{
"acgam_e":-1.0,
"acgam_p":1.0
},
"lower_bound":-1000.0,
"upper_bound":1000.0,
"gene_reaction_rule":"ECOLIN_RS08090 or ECOLIN_RS01820 or ECOLIN_RS04920 or ECOLIN_RS12935",
"annotation":{
"bigg.reaction":"ACGAtex",
"metanetx.reaction":"MNXR95252",
"sbo":"SBO:0000658"
}
},
{
"id":"ACGK",
"name":"Acetylglutamate kinase",
"metabolites":{
"acg5p_c":1.0,
"acglu_c":-1.0,
"adp_c":1.0,
"atp_c":-1.0
},
"lower_bound":0.0,
"upper_bound":1000.0,
"gene_reaction_rule":"ECOLIN_RS22850",
"annotation":{
"bigg.reaction":"ACGK",
"biocyc":"META:ACETYLGLUTKIN-RXN",
"ec-code":"2.7.2.8",
"kegg.reaction":"R02649",
"metanetx.reaction":"MNXR95256",
"rhea":[
"14629",
"14630",
"14631",
"14632"
],
"sbo":"SBO:0000216"
}
},
{
"id":"ACGS",
"name":"N-acetylglutamate synthase",
"metabolites":{
"accoa_c":-1.0,
"acglu_c":1.0,
"coa_c":1.0,
"glu__L_c":-1.0,
"h_c":1.0
},
"lower_bound":0.0,
"upper_bound":1000.0,
"gene_reaction_rule":"ECOLIN_RS15820",
"annotation":{
"bigg.reaction":"ACGS",
"biocyc":"META:N-ACETYLTRANSFER-RXN",
"ec-code":"2.3.1.1",
"kegg.reaction":"R00259",
"metanetx.reaction":"MNXR95259",
"rhea":[
"24292",
"24293",
"24294",
"24295"
],
"sbo":"SBO:0000215"
}
},
{
"id":"ACHBS",
"name":"2-aceto-2-hydroxybutanoate synthase",
"metabolites":{
"2ahbut_c":1.0,
"2obut_c":-1.0,
"co2_c":1.0,
"h_c":-1.0,
"pyr_c":-1.0
},
"lower_bound":0.0,
"upper_bound":1000.0,
"gene_reaction_rule":"(ECOLIN_RS21175 and ECOLIN_RS21180) or (ECOLIN_RS00415 and ECOLIN_RS00420) or ECOLIN_RS21890",
"annotation":{
"bigg.reaction":"ACHBS",
"biocyc":"META:ACETOOHBUTSYN-RXN",
"ec-code":"2.2.1.6",
"kegg.reaction":"R08648",
"metanetx.reaction":"MNXR95260",
"rhea":[
"27654",
"27655",
"27656",
"27657"
],
"sbo":"SBO:0000402"
}
},
{
"id":"ACKr",
"name":"Acetate kinase",
"metabolites":{
"ac_c":-1.0,
"actp_c":1.0,
"adp_c":1.0,
"atp_c":-1.0
},
"lower_bound":-1000.0,
"upper_bound":1000.0,
"gene_reaction_rule":"ECOLIN_RS13330 or ECOLIN_RS10300",
"annotation":{
"bigg.reaction":"ACKr",
"biocyc":"META:ACETATEKIN-RXN",
"ec-code":[
"2.7.2.1",
"2.7.2.15"
],
"kegg.reaction":"R00315",
"metanetx.reaction":"MNXR95269",
"rhea":[
"11352",
"11353",
"11354",
"11355"
],
"sbo":"SBO:0000402"
}
},
{
"id":"ACLS",
"name":"Acetolactate synthase",
"metabolites":{
"alac__S_c":1.0,
"co2_c":1.0,
"h_c":-1.0,
"pyr_c":-2.0
},
"lower_bound":0.0,
"upper_bound":1000.0,
"gene_reaction_rule":"(ECOLIN_RS21175 and ECOLIN_RS21180) or (ECOLIN_RS00415 and ECOLIN_RS00420) or ECOLIN_RS30945",
"annotation":{
"bigg.reaction":"ACLS",
"biocyc":"META:ACETOLACTSYN-RXN",
"ec-code":"2.2.1.6",
"kegg.reaction":"R00226",
"metanetx.reaction":"MNXR95271",
"rhea":[
"25249",
"25250",
"25251",
"25252"
],
"sbo":"SBO:0000402"
}
},
{
"id":"ACM6PH",
"name":"N-acetylmuramate 6-phosphate hydrolase",
"metabolites":{
"acgam6p_c":1.0,
"acmum6p_c":-1.0,
"h2o_c":-1.0,
"lac__D_c":1.0
},
"lower_bound":0.0,
"upper_bound":1000.0,
"gene_reaction_rule":"ECOLIN_RS13930",
"annotation":{
"bigg.reaction":"ACM6PH",
"ec-code":"4.2.1.126",
"kegg.reaction":"R08555",
"metanetx.reaction":"MNXR95273",
"rhea":[
"26410",
"26411",
"26412",
"26413"
],
"sbo":"SBO:0000178"
}
},
{
"id":"ACMAMUT",
"name":"UDP-N-acetyl-D-mannosaminuronic acid transferase",
"metabolites":{
"h_c":1.0,
"uacmamu_c":-1.0,
"udp_c":1.0,
"unaga_c":-1.0,
"unagamu_c":1.0
},
"lower_bound":0.0,
"upper_bound":1000.0,
"gene_reaction_rule":"ECOLIN_RS21780",
"annotation":{
"bigg.reaction":"ACMAMUT",
"biocyc":"META:UDPMANACATRANS-RXN",
"ec-code":"2.4.1.180",
"kegg.reaction":"R04477",
"metanetx.reaction":"MNXR95274",
"rhea":[
"28366",
"28367",
"28368",
"28369"
],
"sbo":"SBO:0000217"
}
},
{
"id":"ACMANAptspp",
"name":"N-acetyl-D-mannosamine transport via PTS  (periplasm)",
"metabolites":{
"acmana_p":-1.0,
"acmanap_c":1.0,
"pep_c":-1.0,
"pyr_c":1.0
},
"lower_bound":0.0,
"upper_bound":1000.0,
"gene_reaction_rule":"ECOLIN_RS13875 and ECOLIN_RS10115 and ECOLIN_RS10110 and ECOLIN_RS10120 and ECOLIN_RS13880",
"annotation":{
"bigg.reaction":"ACMANAptspp",
"metanetx.reaction":"MNXR95275",
"sbo":"SBO:0000657"
}
},
{
"id":"ACMANAtex",
"name":"N-acetyl-D-mannosamine transport via diffusion (extracellular to periplasm)",
"metabolites":{
"acmana_e":-1.0,
"acmana_p":1.0
},
"lower_bound":-1000.0,
"upper_bound":1000.0,
"gene_reaction_rule":"ECOLIN_RS08090 or ECOLIN_RS01820 or ECOLIN_RS04920 or ECOLIN_RS12935",
"annotation":{
"bigg.reaction":"ACMANAtex",
"metanetx.reaction":"MNXR95277",
"sbo":"SBO:0000658"
}
},
{
"id":"ACMUMptspp",
"name":"N-acetylmuramate transport via PEP:Pyr PTS (periplasm)",
"metabolites":{
"acmum6p_c":1.0,
"acmum_p":-1.0,
"pep_c":-1.0,
"pyr_c":1.0
},
"lower_bound":0.0,
"upper_bound":1000.0,
"gene_reaction_rule":"ECOLIN_RS13875 and ECOLIN_RS13885 and ECOLIN_RS13935 and ECOLIN_RS13880",
"annotation":{
"bigg.reaction":"ACMUMptspp",
"metanetx.reaction":"MNXR95278",
"sbo":"SBO:0000657"
}
},
{
"id":"ACMUMtex",
"name":"N-acetylmuramate transport via diffusion (extracellular to periplasm)",
"metabolites":{
"acmum_e":-1.0,
"acmum_p":1.0
},
"lower_bound":0.0,
"upper_bound":1000.0,
"gene_reaction_rule":"ECOLIN_RS08090 or ECOLIN_RS01820 or ECOLIN_RS04920 or ECOLIN_RS12935",
"annotation":{
"bigg.reaction":"ACMUMtex",
"metanetx.reaction":"MNXR95279",
"sbo":"SBO:0000658"
}
},
{
"id":"ACNAMt2pp",
"name":"N-acetylneuraminate proton symport (periplasm)",
"metabolites":{
"acnam_c":1.0,
"acnam_p":-1.0,
"h_c":1.0,
"h_p":-1.0
},
"lower_bound":0.0,
"upper_bound":1000.0,
"gene_reaction_rule":"ECOLIN_RS18500",
"annotation":{
"bigg.reaction":"ACNAMt2pp",
"biocyc":"META:TRANS-RXN-25",
"metanetx.reaction":"MNXR95291",
"rhea":[
"28987",
"28988",
"28989",
"28990"
],
"sbo":"SBO:0000659"
}
},
{
"id":"ACNAMtex",
"name":"N-acetylneuraminate transport via diffusion (extracellular to periplasm)",
"metabolites":{
"acnam_e":-1.0,
"acnam_p":1.0
},
"lower_bound":-1000.0,
"upper_bound":1000.0,
"gene_reaction_rule":"ECOLIN_RS04920 or ECOLIN_RS24735 or ECOLIN_RS12935",
"annotation":{
"bigg.reaction":"ACNAMtex",
"biocyc":"META:RXN0-0",
"metanetx.reaction":"MNXR95292",
"rhea":[
"28991",
"28992",
"28993",
"28994"
],
"sbo":"SBO:0000658"
}
},
{
"id":"ACNML",
"name":"N-Acetylneuraminate lyase",
"metabolites":{
"acmana_c":1.0,
"acnam_c":-1.0,
"pyr_c":1.0
},
"lower_bound":0.0,
"upper_bound":1000.0,
"gene_reaction_rule":"ECOLIN_RS18505 or ECOLIN_RS16755",
"annotation":{
"bigg.reaction":"ACNML",
"biocyc":"META:ACNEULY-RXN",
"ec-code":"4.1.3.3",
"kegg.reaction":"R01811",
"metanetx.reaction":"MNXR95296",
"rhea":[
"23296",
"23297",
"23298",
"23299"
],
"sbo":"SBO:0000178"
}
},
{
"id":"ACOAD1f",
"name":"Acyl-CoA dehydrogenase (butanoyl-CoA)",
"metabolites":{
"b2coa_c":1.0,
"btcoa_c":-1.0,
"fad_c":-1.0,
"fadh2_c":1.0
},
"lower_bound":-1000.0,
"upper_bound":1000.0,
"gene_reaction_rule":"ECOLIN_RS01745",
"annotation":{
"bigg.reaction":"ACOAD1f",
"ec-code":[
"1.3.3.6",
"1.3.8.1",
"1.3.8.7",
"1.3.99.-",
"1.3.99.3"
],
"kegg.reaction":"R01175",
"metanetx.reaction":"MNXR95302",
"rhea":[
"24004",
"24005",
"24006",
"24007",
"30731",
"30732",
"30733",
"30734"
],
"sbo":"SBO:0000200"
}
},
{
"id":"ACOAD2f",
"name":"Acyl-CoA dehydrogenase (hexanoyl-CoA)",
"metabolites":{
"fad_c":-1.0,
"fadh2_c":1.0,
"hx2coa_c":1.0,
"hxcoa_c":-1.0
},
"lower_bound":-1000.0,
"upper_bound":1000.0,
"gene_reaction_rule":"ECOLIN_RS01745",
"annotation":{
"bigg.reaction":"ACOAD2f",
"ec-code":"1.3.99.3",
"metanetx.reaction":"MNXR95303",
"sbo":"SBO:0000200"
}
},
{
"id":"ACOAD3f",
"name":"Acyl-CoA dehydrogenase (octanoyl-CoA)",
"metabolites":{
"fad_c":-1.0,
"fadh2_c":1.0,
"oc2coa_c":1.0,
"occoa_c":-1.0
},
"lower_bound":-1000.0,
"upper_bound":1000.0,
"gene_reaction_rule":"ECOLIN_RS01745",
"annotation":{
"bigg.reaction":"ACOAD3f",
"ec-code":[
"1.3.3.6",
"1.3.8.7",
"1.3.8.8",
"1.3.99.-",
"1.3.99.3"
],
"kegg.reaction":"R03777",
"metanetx.reaction":"MNXR95304",
"rhea":[
"30943",
"30944",
"30945",
"30946",
"48180",
"48181",
"48182",
"48183"
],
"sbo":"SBO:0000200"
}
},
{
"id":"ACOAD4f",
"name":"Acyl-CoA dehydrogenase (decanoyl-CoA)",
"metabolites":{
"dc2coa_c":1.0,
"dcacoa_c":-1.0,
"fad_c":-1.0,
"fadh2_c":1.0
},
"lower_bound":-1000.0,
"upper_bound":1000.0,
"gene_reaction_rule":"ECOLIN_RS01745",
"annotation":{
"bigg.reaction":"ACOAD4f",
"ec-code":"1.3.99.3",
"metanetx.reaction":"MNXR95298",
"sbo":"SBO:0000200"
}
},
{
"id":"ACOAD5f",
"name":"Acyl-CoA dehydrogenase (dodecanoyl-CoA)",
"metabolites":{
"dd2coa_c":1.0,
"ddcacoa_c":-1.0,
"fad_c":-1.0,
"fadh2_c":1.0
},
"lower_bound":-1000.0,
"upper_bound":1000.0,
"gene_reaction_rule":"ECOLIN_RS01745",
"annotation":{
"bigg.reaction":"ACOAD5f",
"ec-code":[
"1.3.3.6",
"1.3.8.7",
"1.3.8.8",
"1.3.99.-",
"1.3.99.3"
],
"kegg.reaction":"R03857",
"metanetx.reaction":"MNXR95299",
"rhea":[
"31039",
"31040",
"31041",
"31042",
"47296",
"47297",
"47298",
"47299"
],
"sbo":"SBO:0000200"
}
},
{
"id":"ACOAD6f",
"name":"Acyl-CoA dehydrogenase (tetradecanoyl-CoA)",
"metabolites":{
"fad_c":-1.0,
"fadh2_c":1.0,
"td2coa_c":1.0,
"tdcoa_c":-1.0
},
"lower_bound":-1000.0,
"upper_bound":1000.0,
"gene_reaction_rule":"ECOLIN_RS01745",
"annotation":{
"bigg.reaction":"ACOAD6f",
"ec-code":[
"1.3.3.6",
"1.3.8.7",
"1.3.8.8",
"1.3.8.9",
"1.3.99.-",
"1.3.99.3"
],
"kegg.reaction":"R03990",
"metanetx.reaction":"MNXR95300",
"rhea":[
"28358",
"28359",
"28360",
"28361",
"47316",
"47317",
"47318",
"47319"
],
"sbo":"SBO:0000200"
}
},
{
"id":"ACOAD7f",
"name":"Acyl-CoA dehydrogenase (hexadecanoyl-CoA)",
"metabolites":{
"fad_c":-1.0,
"fadh2_c":1.0,
"hdd2coa_c":1.0,
"pmtcoa_c":-1.0
},
"lower_bound":-1000.0,
"upper_bound":1000.0,
"gene_reaction_rule":"ECOLIN_RS01745",
"annotation":{
"bigg.reaction":"ACOAD7f",
"ec-code":[
"1.3.3.6",
"1.3.8.7",
"1.3.8.8",
"1.3.8.9",
"1.3.99.-",
"1.3.99.3"
],
"kegg.reaction":"R01279",
"metanetx.reaction":"MNXR95301",
"rhea":[
"30747",
"30748",
"30749",
"30750",
"43448",
"43449",
"43450",
"43451"
],
"sbo":"SBO:0000200"
}
},
{
"id":"ACOAD8f",
"name":"Acyl-CoA dehydrogenase (octadecanoyl-CoA)",
"metabolites":{
"fad_c":-1.0,
"fadh2_c":1.0,
"od2coa_c":1.0,
"stcoa_c":-1.0
},
"lower_bound":-1000.0,
"upper_bound":1000.0,
"gene_reaction_rule":"ECOLIN_RS01745",
"annotation":{
"bigg.reaction":"ACOAD8f",
"metanetx.reaction":"MNXR95317",
"rhea":[
"40843",
"40844",
"40845",
"40846",
"47240",
"47241",
"47242",
"47243"
],
"sbo":"SBO:0000200"
}
},
{
"id":"ACOATA",
"name":"Acetyl-CoA ACP transacylase",
"metabolites":{
"ACP_c":-1.0,
"acACP_c":1.0,
"accoa_c":-1.0,
"coa_c":1.0
},
"lower_bound":-1000.0,
"upper_bound":1000.0,
"gene_reaction_rule":"(ECOLIN_RS06320 and ECOLIN_RS06305) or ECOLIN_RS23550 or ECOLIN_RS03655 or ECOLIN_RS20495",
"annotation":{
"bigg.reaction":"ACOATA",
"biocyc":"META:ACP-S-ACETYLTRANSFER-RXN",
"ec-code":[
"2.3.1.-",
"2.3.1.179",
"2.3.1.180",
"2.3.1.38",
"2.3.1.41",
"2.3.1.85",
"2.3.1.86"
],
"kegg.reaction":"R01624",
"metanetx.reaction":"MNXR95376",
"sbo":"SBO:0000402"
}
},
{
"id":"ACODA",
"name":"Acetylornithine deacetylase",
"metabolites":{
"ac_c":1.0,
"acorn_c":-1.0,
"h2o_c":-1.0,
"orn_c":1.0
},
"lower_bound":0.0,
"upper_bound":1000.0,
"gene_reaction_rule":"ECOLIN_RS22840",
"annotation":{
"bigg.reaction":"ACODA",
"biocyc":"META:ACETYLORNDEACET-RXN",
"ec-code":[
"3.5.1.14",
"3.5.1.16"
],
"kegg.reaction":"R00669",
"metanetx.reaction":"MNXR95377",
"rhea":[
"15941",
"15942",
"15943",
"15944"
],
"sbo":"SBO:0000376"
}
},
{
"id":"ACOLIPAabctex",
"name":"Arabinose modified core oligosaccharide lipid A transport via ABC system (periplasm to extracellular)",
"metabolites":{
"acolipa_e":1.0,
"acolipa_p":-1.0,
"adp_c":1.0,
"atp_c":-1.0,
"h2o_c":-1.0,
"h_c":1.0,
"pi_c":1.0
},
"lower_bound":0.0,
"upper_bound":1000.0,
"gene_reaction_rule":"ECOLIN_RS24700 and ECOLIN_RS18420 and ECOLIN_RS18415 and ECOLIN_RS18410 and ECOLIN_RS24705",
"annotation":{
"bigg.reaction":"ACOLIPAabctex",
"metanetx.reaction":"MNXR95378",
"sbo":"SBO:0000657"
}
},
{
"id":"ACONMT",
"name":"Trans-aconitate methyltransferase",
"metabolites":{
"acon_T_c":-1.0,
"aconm_c":1.0,
"ahcys_c":1.0,
"amet_c":-1.0
},
"lower_bound":0.0,
"upper_bound":1000.0,
"gene_reaction_rule":"ECOLIN_RS08675",
"annotation":{
"bigg.reaction":"ACONMT",
"biocyc":"META:RXN0-2441",
"ec-code":"2.1.1.144",
"kegg.reaction":"R05763",
"metanetx.reaction":"MNXR95383",
"rhea":[
"14969",
"14970",
"14971",
"14972"
],
"sbo":"SBO:0000214"
}
},
{
"id":"ACONTa",
"name":"Aconitase (half-reaction A, Citrate hydro-lyase)",
"metabolites":{
"acon_C_c":1.0,
"cit_c":-1.0,
"h2o_c":1.0
},
"lower_bound":-1000.0,
"upper_bound":1000.0,
"gene_reaction_rule":"ECOLIN_RS00660 or ECOLIN_RS07705",
"annotation":{
"bigg.reaction":"ACONTa",
"biocyc":"META:ACONITATEDEHYDR-RXN",
"ec-code":"4.2.1.3",
"kegg.reaction":"R01325",
"metanetx.reaction":"MNXR95386",
"rhea":[
"10228",
"10229",
"10230",
"10231"
],
"sbo":"SBO:0000178"
}
},
{
"id":"ACONTb",
"name":"Aconitase (half-reaction B, Isocitrate hydro-lyase)",
"metabolites":{
"acon_C_c":-1.0,
"h2o_c":-1.0,
"icit_c":1.0
},
"lower_bound":-1000.0,
"upper_bound":1000.0,
"gene_reaction_rule":"ECOLIN_RS00660 or ECOLIN_RS07705",
"annotation":{
"bigg.reaction":"ACONTb",
"ec-code":"4.2.1.3",
"kegg.reaction":"R01900",
"metanetx.reaction":"MNXR95387",
"rhea":[
"22144",
"22145",
"22146",
"22147"
],
"sbo":"SBO:0000178"
}
},
{
"id":"ACOTA",
"name":"Acetylornithine transaminase",
"metabolites":{
"acg5sa_c":1.0,
"acorn_c":-1.0,
"akg_c":-1.0,
"glu__L_c":1.0
},
"lower_bound":-1000.0,
"upper_bound":1000.0,
"gene_reaction_rule":"ECOLIN_RS09745 or ECOLIN_RS19240",
"annotation":{
"bigg.reaction":"ACOTA",
"biocyc":"META:ACETYLORNTRANSAM-RXN",
"ec-code":"2.6.1.11",
"kegg.reaction":"R02283",
"metanetx.reaction":"MNXR95388",
"rhea":[
"18049",
"18050",
"18051",
"18052"
],
"sbo":"SBO:0000403"
}
},
{
"id":"ACPPAT120",
"name":"Acyl-(acyl carrier protein):phosphate acyltransferase (C12:0)",
"metabolites":{
"ACP_c":1.0,
"ddcaACP_c":-1.0,
"ddcap_c":1.0,
"h_c":-1.0,
"pi_c":-1.0
},
"lower_bound":0.0,
"upper_bound":1000.0,
"gene_reaction_rule":"ECOLIN_RS06320 and ECOLIN_RS06300",
"annotation":{
"bigg.reaction":"ACPPAT120",
"metanetx.reaction":"MNXR95395",
"sbo":"SBO:0000176"
}
},
{
"id":"ACPPAT140",
"name":"Acyl-(acyl carrier protein):phosphate acyltransferase (C14:0)",
"metabolites":{
"ACP_c":1.0,
"h_c":-1.0,
"myrsACP_c":-1.0,
"pi_c":-1.0,
"ttdcap_c":1.0
},
"lower_bound":0.0,
"upper_bound":1000.0,
"gene_reaction_rule":"ECOLIN_RS06320 and ECOLIN_RS06300",
"annotation":{
"bigg.reaction":"ACPPAT140",
"metanetx.reaction":"MNXR95396",
"sbo":"SBO:0000176"
}
},
{
"id":"ACPPAT141",
"name":"Acyl-(acyl carrier protein):phosphate acyltransferase (C14:1)",
"metabolites":{
"ACP_c":1.0,
"h_c":-1.0,
"pi_c":-1.0,
"tdeACP_c":-1.0,
"ttdceap_c":1.0
},
"lower_bound":0.0,
"upper_bound":1000.0,
"gene_reaction_rule":"ECOLIN_RS06320 and ECOLIN_RS06300",
"annotation":{
"bigg.reaction":"ACPPAT141",
"metanetx.reaction":"MNXR95397",
"sbo":"SBO:0000176"
}
},
{
"id":"ACPPAT160",
"name":"Acyl-(acyl carrier protein):phosphate acyltransferase (C16:0)",
"metabolites":{
"ACP_c":1.0,
"h_c":-1.0,
"hdcap_c":1.0,
"palmACP_c":-1.0,
"pi_c":-1.0
},
"lower_bound":0.0,
"upper_bound":1000.0,
"gene_reaction_rule":"ECOLIN_RS06320 and ECOLIN_RS06300",
"annotation":{
"bigg.reaction":"ACPPAT160",
"metanetx.reaction":"MNXR95398",
"sbo":"SBO:0000176"
}
},
{
"id":"ACPPAT161",
"name":"Acyl-(acyl carrier protein):phosphate acyltransferase (C16:1)",
"metabolites":{
"ACP_c":1.0,
"h_c":-1.0,
"hdceap_c":1.0,
"hdeACP_c":-1.0,
"pi_c":-1.0
},
"lower_bound":0.0,
"upper_bound":1000.0,
"gene_reaction_rule":"ECOLIN_RS06320 and ECOLIN_RS06300",
"annotation":{
"bigg.reaction":"ACPPAT161",
"metanetx.reaction":"MNXR95399",
"sbo":"SBO:0000176"
}
},
{
"id":"ACPPAT180",
"name":"Acyl-(acyl carrier protein):phosphate acyltransferase (C18:0)",
"metabolites":{
"ACP_c":1.0,
"h_c":-1.0,
"ocdcaACP_c":-1.0,
"ocdcap_c":1.0,
"pi_c":-1.0
},
"lower_bound":0.0,
"upper_bound":1000.0,
"gene_reaction_rule":"ECOLIN_RS06320 and ECOLIN_RS06300",
"annotation":{
"bigg.reaction":"ACPPAT180",
"metanetx.reaction":"MNXR95400",
"sbo":"SBO:0000176"
}
},
{
"id":"ACPPAT181",
"name":"Acyl-(acyl carrier protein):phosphate acyltransferase (C18:1)",
"metabolites":{
"ACP_c":1.0,
"h_c":-1.0,
"ocdceap_c":1.0,
"octeACP_c":-1.0,
"pi_c":-1.0
},
"lower_bound":0.0,
"upper_bound":1000.0,
"gene_reaction_rule":"ECOLIN_RS06320 and ECOLIN_RS06300",
"annotation":{
"bigg.reaction":"ACPPAT181",
"metanetx.reaction":"MNXR95401",
"sbo":"SBO:0000176"
}
},
{
"id":"ACPS1",
"name":"Acyl-carrier protein synthase",
"metabolites":{
"ACP_c":1.0,
"apoACP_c":-1.0,
"coa_c":-1.0,
"h_c":1.0,
"pap_c":1.0
},
"lower_bound":0.0,
"upper_bound":1000.0,
"gene_reaction_rule":"ECOLIN_RS19865 or ECOLIN_RS14510",
"annotation":{
"bigg.reaction":"ACPS1",
"ec-code":"2.7.8.7",
"metanetx.reaction":"MNXR95403",
"sbo":"SBO:0000402"
}
},
{
"id":"ACS",
"name":"Acetyl-CoA synthetase",
"metabolites":{
"ac_c":-1.0,
"accoa_c":1.0,
"amp_c":1.0,
"atp_c":-1.0,
"coa_c":-1.0,
"ppi_c":1.0
},
"lower_bound":0.0,
"upper_bound":1000.0,
"gene_reaction_rule":"ECOLIN_RS23550",
"annotation":{
"bigg.reaction":"ACS",
"biocyc":"META:ACETATE--COA-LIGASE-RXN",
"ec-code":"6.2.1.1",
"kegg.reaction":"R00235",
"metanetx.reaction":"MNXR95413",
"rhea":[
"23176",
"23177",
"23178",
"23179"
],
"sbo":"SBO:0000695"
}
},
{
"id":"ACSERtex",
"name":"O-Acetyl-L-serine transport via diffusion (extracellular to periplasm)",
"metabolites":{
"acser_e":-1.0,
"acser_p":1.0
},
"lower_bound":-1000.0,
"upper_bound":1000.0,
"gene_reaction_rule":"ECOLIN_RS01820 or ECOLIN_RS08090 or ECOLIN_RS12935 or ECOLIN_RS04920",
"annotation":{
"bigg.reaction":"ACSERtex",
"biocyc":"META:RXN0-1923",
"metanetx.reaction":"MNXR95416",
"rhea":[
"29659",
"29660",
"29661",
"29662"
],
"sbo":"SBO:0000658"
}
},
{
"id":"ACSERtpp",
"name":"O-Acetyl-L-serine export via facilitated transport",
"metabolites":{
"acser_c":-1.0,
"acser_p":1.0
},
"lower_bound":0.0,
"upper_bound":1000.0,
"gene_reaction_rule":"ECOLIN_RS14590 or ECOLIN_RS08775",
"annotation":{
"bigg.reaction":"ACSERtpp",
"biocyc":"META:RXN0-1923",
"metanetx.reaction":"MNXR95416",
"rhea":[
"29659",
"29660",
"29661",
"29662"
],
"sbo":"SBO:0000658"
}
},
{
"id":"ACt2rpp",
"name":"Acetate reversible transport via proton symport (periplasm)",
"metabolites":{
"ac_c":1.0,
"ac_p":-1.0,
"h_c":1.0,
"h_p":-1.0
},
"lower_bound":-1000.0,
"upper_bound":1000.0,
"gene_reaction_rule":"",
"annotation":{
"bigg.reaction":"ACt2rpp",
"biocyc":"META:TRANS-RXN0-571",
"metanetx.reaction":"MNXR95429",
"sbo":"SBO:0000659"
}
},
{
"id":"ACt4pp",
"name":"Na+/Acetate symport (periplasm)",
"metabolites":{
"ac_c":1.0,
"ac_p":-1.0,
"na1_c":1.0,
"na1_p":-1.0
},
"lower_bound":0.0,
"upper_bound":1000.0,
"gene_reaction_rule":"ECOLIN_RS23540",
"annotation":{
"bigg.reaction":"ACt4pp",
"metanetx.reaction":"MNXR95430",
"sbo":"SBO:0000659"
}
},
{
"id":"ACtex",
"name":"Acetate transport via diffusion (extracellular to periplasm)",
"metabolites":{
"ac_e":-1.0,
"ac_p":1.0
},
"lower_bound":-1000.0,
"upper_bound":1000.0,
"gene_reaction_rule":"ECOLIN_RS08090 or ECOLIN_RS01820 or ECOLIN_RS04920 or ECOLIN_RS12935",
"annotation":{
"bigg.reaction":"ACtex",
"biocyc":[
"META:RXN0-1981",
"META:TRANS-RXN0-567"
],
"metanetx.reaction":"MNXR95431",
"rhea":[
"27814",
"27815",
"27816",
"27817"
],
"sbo":"SBO:0000658"
}
},
{
"id":"ADA",
"name":"Adenosine deaminase",
"metabolites":{
"adn_c":-1.0,
"h2o_c":-1.0,
"h_c":-1.0,
"ins_c":1.0,
"nh4_c":1.0
},
"lower_bound":0.0,
"upper_bound":1000.0,
"gene_reaction_rule":"ECOLIN_RS09055",
"annotation":{
"bigg.reaction":"ADA",
"biocyc":"META:ADENODEAMIN-RXN",
"ec-code":"3.5.4.4",
"kegg.reaction":"R01560",
"metanetx.reaction":"MNXR95432",
"rhea":[
"24408",
"24409",
"24410",
"24411"
],
"sbo":"SBO:0000401"
}
},
{
"id":"ADCL",
"name":"4-aminobenzoate synthase",
"metabolites":{
"4abz_c":1.0,
"4adcho_c":-1.0,
"h_c":1.0,
"pyr_c":1.0
},
"lower_bound":0.0,
"upper_bound":1000.0,
"gene_reaction_rule":"ECOLIN_RS06330",
"annotation":{
"bigg.reaction":"ADCL",
"biocyc":"META:ADCLY-RXN",
"ec-code":"4.1.3.38",
"kegg.reaction":"R05553",
"metanetx.reaction":"MNXR95436",
"rhea":[
"16201",
"16202",
"16203",
"16204"
],
"sbo":"SBO:0000178"
}
},
{
"id":"ADCS",
"name":"4-amino-4-deoxychorismate synthase",
"metabolites":{
"4adcho_c":1.0,
"chor_c":-1.0,
"gln__L_c":-1.0,
"glu__L_c":1.0
},
"lower_bound":0.0,
"upper_bound":1000.0,
"gene_reaction_rule":"ECOLIN_RS19245 and ECOLIN_RS10080",
"annotation":{
"bigg.reaction":"ADCS",
"biocyc":"META:PABASYN-RXN",
"ec-code":"2.6.1.85",
"kegg.reaction":"R01716",
"metanetx.reaction":"MNXR95440",
"rhea":[
"11672",
"11673",
"11674",
"11675"
],
"sbo":"SBO:0000403"
}
},
{
"id":"ADD",
"name":"Adenine deaminase",
"metabolites":{
"ade_c":-1.0,
"h2o_c":-1.0,
"h_c":-1.0,
"hxan_c":1.0,
"nh4_c":1.0
},
"lower_bound":0.0,
"upper_bound":1000.0,
"gene_reaction_rule":"ECOLIN_RS21140",
"annotation":{
"bigg.reaction":"ADD",
"biocyc":"META:ADENINE-DEAMINASE-RXN",
"ec-code":"3.5.4.2",
"kegg.reaction":"R01244",
"metanetx.reaction":"MNXR95443",
"rhea":[
"23688",
"23689",
"23690",
"23691"
],
"sbo":"SBO:0000401"
}
},
{
"id":"ADEt2rpp",
"name":"Adenine transport via proton symport (reversible) (periplasm)",
"metabolites":{
"ade_c":1.0,
"ade_p":-1.0,
"h_c":1.0,
"h_p":-1.0
},
"lower_bound":-1000.0,
"upper_bound":1000.0,
"gene_reaction_rule":"ECOLIN_RS20810 or ECOLIN_RS21135",
"annotation":{
"bigg.reaction":"ADEt2rpp",
"biocyc":[
"META:TRANS-RXN-198",
"META:TRANS-RXN0-447"
],
"metanetx.reaction":"MNXR95446",
"rhea":[
"28719",
"28720",
"28721",
"28722"
],
"sbo":"SBO:0000659"
}
},
{
"id":"ADEtex",
"name":"Adenine transport via diffusion (extracellular to periplasm)",
"metabolites":{
"ade_e":-1.0,
"ade_p":1.0
},
"lower_bound":-1000.0,
"upper_bound":1000.0,
"gene_reaction_rule":"ECOLIN_RS08090 or ECOLIN_RS01820 or ECOLIN_RS04920 or ECOLIN_RS12935",
"annotation":{
"bigg.reaction":"ADEtex",
"biocyc":"META:TRANS-RXN0-577",
"metanetx.reaction":"MNXR95445",
"sbo":"SBO:0000658"
}
},
{
"id":"ADK1",
"name":"Adenylate kinase",
"metabolites":{
"adp_c":2.0,
"amp_c":-1.0,
"atp_c":-1.0
},
"lower_bound":-1000.0,
"upper_bound":1000.0,
"gene_reaction_rule":"ECOLIN_RS02815",
"annotation":{
"bigg.reaction":"ADK1",
"biocyc":"META:ADENYL-KIN-RXN",
"ec-code":"2.7.4.3",
"kegg.reaction":"R00127",
"metanetx.reaction":"MNXR95450",
"rhea":[
"12973",
"12974",
"12975",
"12976"
],
"sbo":"SBO:0000216"
}
},
{
"id":"ADK3",
"name":"Adentylate kinase (GTP)",
"metabolites":{
"adp_c":1.0,
"amp_c":-1.0,
"gdp_c":1.0,
"gtp_c":-1.0
},
"lower_bound":-1000.0,
"upper_bound":1000.0,
"gene_reaction_rule":"ECOLIN_RS02815",
"annotation":{
"bigg.reaction":"ADK3",
"biocyc":"META:RXN-14074",
"ec-code":[
"2.7.4.10",
"2.7.4.4"
],
"metanetx.reaction":"MNXR95452",
"rhea":[
"29863",
"29864",
"29865",
"29866"
],
"sbo":"SBO:0000402"
}
},
{
"id":"ADK4",
"name":"Adentylate kinase (ITP)",
"metabolites":{
"adp_c":1.0,
"amp_c":-1.0,
"idp_c":1.0,
"itp_c":-1.0
},
"lower_bound":-1000.0,
"upper_bound":1000.0,
"gene_reaction_rule":"ECOLIN_RS02815",
"annotation":{
"bigg.reaction":"ADK4",
"metanetx.reaction":"MNXR95453",
"rhea":[
"29867",
"29868",
"29869",
"29870"
],
"sbo":"SBO:0000216"
}
},
{
"id":"ADMDC",
"name":"Adenosylmethionine decarboxylase",
"metabolites":{
"amet_c":-1.0,
"ametam_c":1.0,
"co2_c":1.0,
"h_c":-1.0
},
"lower_bound":0.0,
"upper_bound":1000.0,
"gene_reaction_rule":"ECOLIN_RS00670",
"annotation":{
"bigg.reaction":"ADMDC",
"biocyc":"META:SAMDECARB-RXN",
"ec-code":"4.1.1.50",
"kegg.reaction":"R00178",
"metanetx.reaction":"MNXR95455",
"rhea":[
"15981",
"15982",
"15983",
"15984"
],
"sbo":"SBO:0000399"
}
},
{
"id":"ADNCYC",
"name":"Adenylate cyclase",
"metabolites":{
"atp_c":-1.0,
"camp_c":1.0,
"ppi_c":1.0
},
"lower_bound":0.0,
"upper_bound":1000.0,
"gene_reaction_rule":"ECOLIN_RS21840",
"annotation":{
"bigg.reaction":"ADNCYC",
"biocyc":"META:ADENYLATECYC-RXN",
"ec-code":"4.6.1.1",
"kegg.reaction":"R00089",
"metanetx.reaction":"MNXR95444",
"rhea":[
"15389",
"15390",
"15391",
"15392"
],
"sbo":"SBO:0000178"
}
},
{
"id":"ADNK1",
"name":"Adenosine kinase",
"metabolites":{
"adn_c":-1.0,
"adp_c":1.0,
"amp_c":1.0,
"atp_c":-1.0,
"h_c":1.0
},
"lower_bound":0.0,
"upper_bound":1000.0,
"gene_reaction_rule":"ECOLIN_RS02815",
"annotation":{
"bigg.reaction":"ADNK1",
"biocyc":"META:ADENOSINE-KINASE-RXN",
"ec-code":[
"2.7.1.20",
"2.7.1.74"
],
"kegg.reaction":"R00185",
"metanetx.reaction":"MNXR95456",
"rhea":[
"20824",
"20825",
"20826",
"20827"
],
"sbo":"SBO:0000402"
}
},
{
"id":"ADNt2pp_copy1",
"name":"Adenosine transport in via proton symport (periplasm)",
"metabolites":{
"adn_c":1.0,
"adn_p":-1.0,
"h_c":1.0,
"h_p":-1.0
},
"lower_bound":0.0,
"upper_bound":1000.0,
"gene_reaction_rule":"ECOLIN_RS16485 or ECOLIN_RS13761",
"annotation":{
"biocyc":[
"META:TRANS-RXN-108A",
"META:TRANS-RXN-203"
],
"metanetx.reaction":"MNXR95461",
"rhea":[
"29987",
"29988",
"29989",
"29990"
],
"sbo":"SBO:0000659"
}
},
{
"id":"ADNt2pp_copy2",
"name":"Adenosine transport in via proton symport (periplasm)",
"metabolites":{
"adn_c":1.0,
"adn_p":-1.0,
"h_c":1.0,
"h_p":-1.0
},
"lower_bound":-1000.0,
"upper_bound":1000.0,
"gene_reaction_rule":"ECOLIN_RS13826",
"annotation":{
"biocyc":[
"META:TRANS-RXN-108A",
"META:TRANS-RXN-203"
],
"metanetx.reaction":"MNXR95461",
"rhea":[
"29987",
"29988",
"29989",
"29990"
],
"sbo":"SBO:0000659"
}
},
{
"id":"ADNtex",
"name":"Adenosine transport via diffusion (extracellular to periplasm)",
"metabolites":{
"adn_e":-1.0,
"adn_p":1.0
},
"lower_bound":-1000.0,
"upper_bound":1000.0,
"gene_reaction_rule":"ECOLIN_RS02490",
"annotation":{
"bigg.reaction":"ADNtex",
"metanetx.reaction":"MNXR95460",
"sbo":"SBO:0000658"
}
},
{
"id":"ADOCBIK",
"name":"Adenosyl cobinamide kinase",
"metabolites":{
"adocbi_c":-1.0,
"adocbip_c":1.0,
"adp_c":1.0,
"atp_c":-1.0,
"h_c":1.0
},
"lower_bound":0.0,
"upper_bound":1000.0,
"gene_reaction_rule":"ECOLIN_RS11630",
"annotation":{
"bigg.reaction":"ADOCBIK",
"biocyc":"META:COBINAMIDEKIN-RXN",
"ec-code":"2.7.1.156",
"kegg.reaction":"R05221",
"metanetx.reaction":"MNXR95465",
"sbo":"SBO:0000216"
}
},
{
"id":"ADOCBLS",
"name":"Adenosylcobalamin 5'-phosphate synthase",
"metabolites":{
"adocbl_c":1.0,
"agdpcbi_c":-1.0,
"gmp_c":1.0,
"h_c":1.0,
"rdmbzi_c":-1.0
},
"lower_bound":0.0,
"upper_bound":1000.0,
"gene_reaction_rule":"ECOLIN_RS11625",
"annotation":{
"bigg.reaction":"ADOCBLS",
"biocyc":"META:COBALAMINSYN-RXN",
"ec-code":"2.7.8.26",
"kegg.reaction":"R05223",
"metanetx.reaction":"MNXR95469",
"sbo":"SBO:0000402"
}
},
{
"id":"ADOCBLabcpp",
"name":"Adenosylcobalamin transport via ABC system (periplasm)",
"metabolites":{
"adocbl_c":1.0,
"adocbl_p":-1.0,
"adp_c":1.0,
"atp_c":-1.0,
"h2o_c":-1.0,
"h_c":1.0,
"pi_c":1.0
},
"lower_bound":0.0,
"upper_bound":1000.0,
"gene_reaction_rule":"ECOLIN_RS09550 and ECOLIN_RS09560 and ECOLIN_RS00880",
"annotation":{
"bigg.reaction":"ADOCBLabcpp",
"metanetx.reaction":"MNXR95471",
"sbo":"SBO:0000657"
}
},
{
"id":"ADOCBLtonex",
"name":"Adenosylcobalimin transport via ton system (extermal)",
"metabolites":{
"adocbl_e":-1.0,
"adocbl_p":1.0,
"h_c":1.0,
"h_p":-1.0
},
"lower_bound":0.0,
"upper_bound":1000.0,
"gene_reaction_rule":"ECOLIN_RS22905 and ECOLIN_RS17305 and ECOLIN_RS07560 and ECOLIN_RS17300",
"annotation":{
"bigg.reaction":"ADOCBLtonex",
"metanetx.reaction":"MNXR95472",
"sbo":"SBO:0000654"
}
},
{
"id":"ADPRDP",
"name":"ADPribose diphosphatase",
"metabolites":{
"adprib_c":-1.0,
"amp_c":1.0,
"h2o_c":-1.0,
"h_c":2.0,
"r5p_c":1.0
},
"lower_bound":0.0,
"upper_bound":1000.0,
"gene_reaction_rule":"ECOLIN_RS19400 or ECOLIN_RS17510",
"annotation":{
"bigg.reaction":"ADPRDP",
"ec-code":"3.6.1.13",
"metanetx.reaction":"MNXR95480",
"sbo":"SBO:0000376"
}
},
{
"id":"ADPT",
"name":"Adenine phosphoribosyltransferase",
"metabolites":{
"ade_c":-1.0,
"amp_c":1.0,
"ppi_c":1.0,
"prpp_c":-1.0
},
"lower_bound":0.0,
"upper_bound":1000.0,
"gene_reaction_rule":"ECOLIN_RS02790",
"annotation":{
"bigg.reaction":"ADPT",
"biocyc":"META:ADENPRIBOSYLTRAN-RXN",
"ec-code":[
"2.4.2.7",
"2.4.2.8"
],
"kegg.reaction":"R00190",
"metanetx.reaction":"MNXR95482",
"rhea":[
"16609",
"16610",
"16611",
"16612"
],
"sbo":"SBO:0000402"
}
},
{
"id":"ADSK",
"name":"Adenylyl-sulfate kinase",
"metabolites":{
"adp_c":1.0,
"aps_c":-1.0,
"atp_c":-1.0,
"h_c":1.0,
"paps_c":1.0
},
"lower_bound":0.0,
"upper_bound":1000.0,
"gene_reaction_rule":"ECOLIN_RS15375",
"annotation":{
"bigg.reaction":"ADSK",
"biocyc":"META:ADENYLYLSULFKIN-RXN",
"ec-code":"2.7.1.25",
"kegg.reaction":"R00509",
"metanetx.reaction":"MNXR95159",
"rhea":[
"24152",
"24153",
"24154",
"24155"
],
"sbo":"SBO:0000216"
}
},
{
"id":"ADSL1r",
"name":"Adenylsuccinate lyase",
"metabolites":{
"amp_c":1.0,
"dcamp_c":-1.0,
"fum_c":1.0
},
"lower_bound":-1000.0,
"upper_bound":1000.0,
"gene_reaction_rule":"ECOLIN_RS06615",
"annotation":{
"bigg.reaction":"ADSL1r",
"biocyc":"META:AMPSYN-RXN",
"ec-code":"4.3.2.2",
"kegg.reaction":"R01083",
"metanetx.reaction":"MNXR95493",
"rhea":[
"16853",
"16854",
"16855",
"16856"
],
"sbo":"SBO:0000178"
}
},
{
"id":"ADSL2r",
"name":"Adenylosuccinate lyase",
"metabolites":{
"25aics_c":-1.0,
"aicar_c":1.0,
"fum_c":1.0
},
"lower_bound":-1000.0,
"upper_bound":1000.0,
"gene_reaction_rule":"ECOLIN_RS06615",
"annotation":{
"bigg.reaction":"ADSL2r",
"biocyc":"META:AICARSYN-RXN",
"ec-code":"4.3.2.2",
"metanetx.reaction":"MNXR95494",
"sbo":"SBO:0000178"
}
},
{
"id":"ADSS",
"name":"Adenylosuccinate synthase",
"metabolites":{
"asp__L_c":-1.0,
"dcamp_c":1.0,
"gdp_c":1.0,
"gtp_c":-1.0,
"h_c":2.0,
"imp_c":-1.0,
"pi_c":1.0
},
"lower_bound":0.0,
"upper_bound":1000.0,
"gene_reaction_rule":"ECOLIN_RS24255",
"annotation":{
"bigg.reaction":"ADSS",
"biocyc":"META:ADENYLOSUCCINATE-SYNTHASE-RXN",
"ec-code":"6.3.4.4",
"kegg.reaction":"R01135",
"metanetx.reaction":"MNXR95495",
"rhea":[
"15753",
"15754",
"15755",
"15756"
],
"sbo":"SBO:0000695"
}
},
{
"id":"AGDC",
"name":"N-acetylglucosamine-6-phosphate deacetylase",
"metabolites":{
"ac_c":1.0,
"acgam6p_c":-1.0,
"gam6p_c":1.0,
"h2o_c":-1.0
},
"lower_bound":0.0,
"upper_bound":1000.0,
"gene_reaction_rule":"ECOLIN_RS03615 or ECOLIN_RS19930",
"annotation":{
"bigg.reaction":"AGDC",
"biocyc":"META:NAG6PDEACET-RXN",
"ec-code":"3.5.1.25",
"kegg.reaction":"R02059",
"metanetx.reaction":"MNXR95528",
"rhea":[
"22936",
"22937",
"22938",
"22939"
],
"sbo":"SBO:0000376"
}
},
{
"id":"AGM3PA",
"name":"N-Acetyl-D-glucosamine(anhydrous)N-Acetylmuramyl-tripeptide amidase",
"metabolites":{
"LalaDgluMdap_c":1.0,
"anhgm3p_c":-1.0,
"anhgm_c":1.0,
"h2o_c":-1.0
},
"lower_bound":0.0,
"upper_bound":1000.0,
"gene_reaction_rule":"ECOLIN_RS00590",
"annotation":{
"bigg.reaction":"AGM3PA",
"metanetx.reaction":"MNXR95543",
"sbo":"SBO:0000176"
}
},
{
"id":"AGM3PApp",
"name":"N-Acetyl-D-glucosamine(anhydrous)N-Acetylmuramyl-tripeptide amidase (periplasm)",
"metabolites":{
"LalaDgluMdap_p":1.0,
"anhgm3p_p":-1.0,
"anhgm_p":1.0,
"h2o_p":-1.0
},
"lower_bound":0.0,
"upper_bound":1000.0,
"gene_reaction_rule":"ECOLIN_RS15815 or ECOLIN_RS13960 or ECOLIN_RS24215",
"annotation":{
"bigg.reaction":"AGM3PApp",
"metanetx.reaction":"MNXR95543",
"sbo":"SBO:0000176"
}
},
{
"id":"AGM3PH",
"name":"N-Acetyl-D-glucosamine(anhydrous)N-Acetylmuramyl-tripeptide beta -1,4-N-acetylglucosaminidase",
"metabolites":{
"acgam_c":1.0,
"anhgm3p_c":-1.0,
"anhm3p_c":1.0,
"h2o_c":-1.0
},
"lower_bound":0.0,
"upper_bound":1000.0,
"gene_reaction_rule":"ECOLIN_RS06390",
"annotation":{
"bigg.reaction":"AGM3PH",
"metanetx.reaction":"MNXR95544",
"sbo":"SBO:0000176"
}
},
{
"id":"AGM3Pt2pp",
"name":"GlcNAc-anhMurNAc tripeptide transport in via proton symport (periplasm)",
"metabolites":{
"anhgm3p_c":1.0,
"anhgm3p_p":-1.0,
"h_c":1.0,
"h_p":-1.0
},
"lower_bound":0.0,
"upper_bound":1000.0,
"gene_reaction_rule":"ECOLIN_RS02600",
"annotation":{
"bigg.reaction":"AGM3Pt2pp",
"metanetx.reaction":"MNXR95545",
"sbo":"SBO:0000659"
}
},
{
"id":"AGM4PA",
"name":"N-Acetyl-D-glucosamine(anhydrous)N-Acetylmuramyl-tetrapeptide amidase",
"metabolites":{
"LalaDgluMdapDala_c":1.0,
"anhgm4p_c":-1.0,
"anhgm_c":1.0,
"h2o_c":-1.0
},
"lower_bound":0.0,
"upper_bound":1000.0,
"gene_reaction_rule":"ECOLIN_RS00590",
"annotation":{
"bigg.reaction":"AGM4PA",
"metanetx.reaction":"MNXR95546",
"sbo":"SBO:0000176"
}
},
{
"id":"AGM4PApp",
"name":"N-Acetyl-D-glucosamine(anhydrous)N-Acetylmuramyl-tetrapeptide amidase (periplasm)",
"metabolites":{
"LalaDgluMdapDala_p":1.0,
"anhgm4p_p":-1.0,
"anhgm_p":1.0,
"h2o_p":-1.0
},
"lower_bound":0.0,
"upper_bound":1000.0,
"gene_reaction_rule":"ECOLIN_RS15815 or ECOLIN_RS13960 or ECOLIN_RS24215",
"annotation":{
"bigg.reaction":"AGM4PApp",
"metanetx.reaction":"MNXR95546",
"sbo":"SBO:0000176"
}
},
{
"id":"AGM4PCP",
"name":"N-Acetyl-D-glucosamine(anhydrous)N-Acetylmuramyl-tetrapeptide L,D-carboxypeptidase",
"metabolites":{
"ala__D_c":1.0,
"anhgm3p_c":1.0,
"anhgm4p_c":-1.0,
"h2o_c":-1.0
},
"lower_bound":0.0,
"upper_bound":1000.0,
"gene_reaction_rule":"ECOLIN_RS07200",
"annotation":{
"bigg.reaction":"AGM4PCP",
"metanetx.reaction":"MNXR95547",
"sbo":"SBO:0000176"
}
},
{
"id":"AGM4PCPpp",
"name":"N-Acetyl-D-glucosamine(anhydrous)N-Acetylmuramyl-tetrapeptide L,D-carboxypeptidase (periplasmic)",
"metabolites":{
"ala__D_p":1.0,
"anhgm3p_p":1.0,
"anhgm4p_p":-1.0,
"h2o_p":-1.0
},
"lower_bound":0.0,
"upper_bound":1000.0,
"gene_reaction_rule":"",
"annotation":{
"bigg.reaction":"AGM4PCPpp",
"metanetx.reaction":"MNXR95547",
"sbo":"SBO:0000176"
}
},
{
"id":"AGM4PH",
"name":"N-Acetyl-D-glucosamine(anhydrous)N-Acetylmuramyl-tetrapeptide beta -1,4-N-acetylglucosaminidase",
"metabolites":{
"acgam_c":1.0,
"anhgm4p_c":-1.0,
"anhm4p_c":1.0,
"h2o_c":-1.0
},
"lower_bound":0.0,
"upper_bound":1000.0,
"gene_reaction_rule":"ECOLIN_RS06390",
"annotation":{
"bigg.reaction":"AGM4PH",
"metanetx.reaction":"MNXR95548",
"sbo":"SBO:0000176"
}
},
{
"id":"AGM4Pt2pp",
"name":"GlcNAc-anhMurNAc tetrapeptide transport in via proton symport (periplasm)",
"metabolites":{
"anhgm4p_c":1.0,
"anhgm4p_p":-1.0,
"h_c":1.0,
"h_p":-1.0
},
"lower_bound":0.0,
"upper_bound":1000.0,
"gene_reaction_rule":"ECOLIN_RS02600",
"annotation":{
"bigg.reaction":"AGM4Pt2pp",
"metanetx.reaction":"MNXR95549",
"sbo":"SBO:0000659"
}
},
{
"id":"AGMH",
"name":"N-Acetyl-D-glucosamine(anhydrous)N-Acetylmuramyl beta -1,4-N-acetylglucosaminidase",
"metabolites":{
"acgam_c":1.0,
"anhgm_c":-1.0,
"anhm_c":1.0,
"h2o_c":-1.0
},
"lower_bound":0.0,
"upper_bound":1000.0,
"gene_reaction_rule":"ECOLIN_RS06390",
"annotation":{
"bigg.reaction":"AGMH",
"metanetx.reaction":"MNXR95550",
"sbo":"SBO:0000176"
}
},
{
"id":"AGMHE",
"name":"ADP-D-glycero-D-manno-heptose epimerase",
"metabolites":{
"adphep_DD_c":-1.0,
"adphep_LD_c":1.0
},
"lower_bound":0.0,
"upper_bound":1000.0,
"gene_reaction_rule":"ECOLIN_RS20645",
"annotation":{
"bigg.reaction":"AGMHE",
"biocyc":"META:5.1.3.20-RXN",
"ec-code":"5.1.3.20",
"kegg.reaction":"R05176",
"metanetx.reaction":"MNXR95551",
"rhea":[
"17577",
"17578",
"17579",
"17580"
],
"sbo":"SBO:0000377"
}
},
{
"id":"AGMT",
"name":"Agmatinase",
"metabolites":{
"agm_c":-1.0,
"h2o_c":-1.0,
"ptrc_c":1.0,
"urea_c":1.0
},
"lower_bound":0.0,
"upper_bound":1000.0,
"gene_reaction_rule":"ECOLIN_RS16340",
"annotation":{
"bigg.reaction":"AGMT",
"biocyc":"META:AGMATIN-RXN",
"ec-code":"3.5.3.11",
"kegg.reaction":"R01157",
"metanetx.reaction":"MNXR95554",
"rhea":[
"13929",
"13930",
"13931",
"13932"
],
"sbo":"SBO:0000376"
}
},
{
"id":"AGMt2pp",
"name":"GlcNAc-anhMurNAc transport in via proton symport (periplasm)",
"metabolites":{
"anhgm_c":1.0,
"anhgm_p":-1.0,
"h_c":1.0,
"h_p":-1.0
},
"lower_bound":0.0,
"upper_bound":1000.0,
"gene_reaction_rule":"ECOLIN_RS02600",
"annotation":{
"bigg.reaction":"AGMt2pp",
"metanetx.reaction":"MNXR95555",
"sbo":"SBO:0000659"
}
},
{
"id":"AGMtex",
"name":"Agmatine transport via diffusion (extracellular to periplasm)",
"metabolites":{
"agm_e":-1.0,
"agm_p":1.0
},
"lower_bound":-1000.0,
"upper_bound":1000.0,
"gene_reaction_rule":"ECOLIN_RS08090 or ECOLIN_RS01820 or ECOLIN_RS04920 or ECOLIN_RS12935",
"annotation":{
"bigg.reaction":"AGMtex",
"metanetx.reaction":"MNXR95556",
"sbo":"SBO:0000658"
}
},
{
"id":"AGPAT120",
"name":"1-tetradecanoyl-sn-glycerol 3-phosphate O-acyltransferase (n-C12:0)",
"metabolites":{
"1ddecg3p_c":-1.0,
"ACP_c":1.0,
"ddcaACP_c":-1.0,
"pa120_c":1.0
},
"lower_bound":0.0,
"upper_bound":1000.0,
"gene_reaction_rule":"ECOLIN_RS17400 or ECOLIN_RS05510",
"annotation":{
"bigg.reaction":"AGPAT120",
"ec-code":"2.3.1.51",
"metanetx.reaction":"MNXR95558",
"sbo":"SBO:0000402"
}
},
{
"id":"AGPAT140",
"name":"1-tetradecanoyl-sn-glycerol 3-phosphate O-acyltransferase (n-C14:0)",
"metabolites":{
"1tdecg3p_c":-1.0,
"ACP_c":1.0,
"myrsACP_c":-1.0,
"pa140_c":1.0
},
"lower_bound":0.0,
"upper_bound":1000.0,
"gene_reaction_rule":"ECOLIN_RS17400 or ECOLIN_RS05510",
"annotation":{
"bigg.reaction":"AGPAT140",
"ec-code":"2.3.1.51",
"metanetx.reaction":"MNXR95559",
"sbo":"SBO:0000402"
}
},
{
"id":"AGPAT141",
"name":"1-tetradec-7-enoyl-sn-glycerol 3-phosphate O-acyltransferase (n-C14:1)",
"metabolites":{
"1tdec7eg3p_c":-1.0,
"ACP_c":1.0,
"pa141_c":1.0,
"tdeACP_c":-1.0
},
"lower_bound":0.0,
"upper_bound":1000.0,
"gene_reaction_rule":"ECOLIN_RS17400 or ECOLIN_RS05510",
"annotation":{
"bigg.reaction":"AGPAT141",
"ec-code":"2.3.1.51",
"metanetx.reaction":"MNXR95560",
"sbo":"SBO:0000402"
}
},
{
"id":"AGPAT160",
"name":"1-hexadecanoyl-sn-glycerol 3-phosphate O-acyltransferase (n-C16:0)",
"metabolites":{
"1hdecg3p_c":-1.0,
"ACP_c":1.0,
"pa160_c":1.0,
"palmACP_c":-1.0
},
"lower_bound":0.0,
"upper_bound":1000.0,
"gene_reaction_rule":"ECOLIN_RS17400 or ECOLIN_RS05510",
"annotation":{
"bigg.reaction":"AGPAT160",
"ec-code":"2.3.1.51",
"metanetx.reaction":"MNXR95561",
"sbo":"SBO:0000402"
}
},
{
"id":"AGPAT161",
"name":"1-hexadec-7-enoyl-sn-glycerol 3-phosphate O-acyltransferase (n-C16:1)",
"metabolites":{
"1hdec9eg3p_c":-1.0,
"ACP_c":1.0,
"hdeACP_c":-1.0,
"pa161_c":1.0
},
"lower_bound":0.0,
"upper_bound":1000.0,
"gene_reaction_rule":"ECOLIN_RS17400 or ECOLIN_RS05510",
"annotation":{
"bigg.reaction":"AGPAT161",
"ec-code":"2.3.1.51",
"metanetx.reaction":"MNXR95564",
"sbo":"SBO:0000402"
}
},
{
"id":"AGPAT180",
"name":"1-octadecanoyl-sn-glycerol 3-phosphate O-acyltransferase (n-C18:0)",
"metabolites":{
"1odecg3p_c":-1.0,
"ACP_c":1.0,
"ocdcaACP_c":-1.0,
"pa180_c":1.0
},
"lower_bound":0.0,
"upper_bound":1000.0,
"gene_reaction_rule":"ECOLIN_RS17400 or ECOLIN_RS05510",
"annotation":{
"bigg.reaction":"AGPAT180",
"ec-code":"2.3.1.51",
"metanetx.reaction":"MNXR95565",
"sbo":"SBO:0000402"
}
},
{
"id":"AGPAT181",
"name":"1-octadec-7-enoyl-sn-glycerol 3-phosphate O-acyltransferase (n-C18:1)",
"metabolites":{
"1odec11eg3p_c":-1.0,
"ACP_c":1.0,
"octeACP_c":-1.0,
"pa181_c":1.0
},
"lower_bound":0.0,
"upper_bound":1000.0,
"gene_reaction_rule":"ECOLIN_RS17400 or ECOLIN_RS05510",
"annotation":{
"bigg.reaction":"AGPAT181",
"ec-code":"2.3.1.51",
"metanetx.reaction":"MNXR95567",
"sbo":"SBO:0000402"
}
},
{
"id":"AGPR",
"name":"N-acetyl-g-glutamyl-phosphate reductase",
"metabolites":{
"acg5p_c":1.0,
"acg5sa_c":-1.0,
"h_c":1.0,
"nadp_c":-1.0,
"nadph_c":1.0,
"pi_c":-1.0
},
"lower_bound":-1000.0,
"upper_bound":1000.0,
"gene_reaction_rule":"ECOLIN_RS22845",
"annotation":{
"bigg.reaction":"AGPR",
"biocyc":"META:N-ACETYLGLUTPREDUCT-RXN",
"ec-code":"1.2.1.38",
"kegg.reaction":"R03443",
"metanetx.reaction":"MNXR95530",
"rhea":[
"21588",
"21589",
"21590",
"21591"
],
"sbo":"SBO:0000200"
}
},
{
"id":"AGt3",
"name":"Silver transport out via proton antiport",
"metabolites":{
"ag_c":-1.0,
"ag_e":1.0,
"h_c":1.0,
"h_e":-1.0
},
"lower_bound":0.0,
"upper_bound":1000.0,
"gene_reaction_rule":"ECOLIN_RS03140 and ECOLIN_RS03130 and ECOLIN_RS03135 and ECOLIN_RS03145",
"annotation":{
"bigg.reaction":"AGt3",
"metanetx.reaction":"MNXR95620",
"sbo":"SBO:0000660"
}
},
{
"id":"AHCYSNS",
"name":"S-adenosylhomocysteine nucleosidase",
"metabolites":{
"ade_c":1.0,
"ahcys_c":-1.0,
"h2o_c":-1.0,
"rhcys_c":1.0
},
"lower_bound":0.0,
"upper_bound":1000.0,
"gene_reaction_rule":"ECOLIN_RS00885",
"annotation":{
"bigg.reaction":"AHCYSNS",
"biocyc":"META:ADENOSYLHOMOCYSTEINE-NUCLEOSIDASE-RXN",
"ec-code":"3.2.2.9",
"kegg.reaction":"R00194",
"metanetx.reaction":"MNXR95625",
"rhea":[
"17805",
"17806",
"17807",
"17808"
],
"sbo":"SBO:0000376"
}
},
{
"id":"AICART",
"name":"Phosphoribosylaminoimidazolecarboxamide formyltransferase",
"metabolites":{
"10fthf_c":-1.0,
"aicar_c":-1.0,
"fprica_c":1.0,
"thf_c":1.0
},
"lower_bound":-1000.0,
"upper_bound":1000.0,
"gene_reaction_rule":"ECOLIN_RS23100",
"annotation":{
"bigg.reaction":"AICART",
"ec-code":"2.1.2.3",
"kegg.reaction":"R04560",
"metanetx.reaction":"MNXR95639",
"rhea":[
"22192",
"22193",
"22194",
"22195"
],
"sbo":"SBO:0000402"
}
},
{
"id":"AIRC2",
"name":"Phosphoribosylaminoimidazole carboxylase",
"metabolites":{
"5caiz_c":1.0,
"adp_c":1.0,
"air_c":-1.0,
"atp_c":-1.0,
"h_c":1.0,
"hco3_c":-1.0,
"pi_c":1.0
},
"lower_bound":0.0,
"upper_bound":1000.0,
"gene_reaction_rule":"ECOLIN_RS03025",
"annotation":{
"bigg.reaction":"AIRC2",
"ec-code":"6.3.4.18",
"metanetx.reaction":"MNXR95644",
"rhea":[
"19317",
"19318",
"19319",
"19320"
],
"sbo":"SBO:0000695"
}
},
{
"id":"AIRC3",
"name":"Phosphoribosylaminoimidazole carboxylase (mutase rxn)",
"metabolites":{
"5aizc_c":-1.0,
"5caiz_c":1.0
},
"lower_bound":-1000.0,
"upper_bound":1000.0,
"gene_reaction_rule":"ECOLIN_RS03030",
"annotation":{
"bigg.reaction":"AIRC3",
"biocyc":"META:RXN0-743",
"ec-code":"5.4.99.18",
"kegg.reaction":"R07405",
"metanetx.reaction":"MNXR95645",
"rhea":[
"13193",
"13194",
"13195",
"13196"
],
"sbo":"SBO:0000377"
}
},
{
"id":"AKGDH",
"name":"2-Oxogluterate dehydrogenase",
"metabolites":{
"akg_c":-1.0,
"co2_c":1.0,
"coa_c":-1.0,
"nad_c":-1.0,
"nadh_c":1.0,
"succoa_c":1.0
},
"lower_bound":0.0,
"upper_bound":1000.0,
"gene_reaction_rule":"(ECOLIN_RS03870 and ECOLIN_RS00650 and ECOLIN_RS03875) or ECOLIN_RS23425 or ECOLIN_RS23430 or ECOLIN_RS23435",
"annotation":{
"bigg.reaction":"AKGDH",
"biocyc":"META:2OXOGLUTARATEDEH-RXN",
"ec-code":[
"1.2.1.52",
"1.2.4.2",
"1.8.1.4",
"2.3.1.61"
],
"kegg.reaction":"R08549",
"metanetx.reaction":"MNXR95655",
"rhea":[
"27786",
"27787",
"27788",
"27789"
],
"sbo":"SBO:0000399"
}
},
{
"id":"AKGt2rpp",
"name":"2-oxoglutarate reversible transport via symport (periplasm)",
"metabolites":{
"akg_c":1.0,
"akg_p":-1.0,
"h_c":1.0,
"h_p":-1.0
},
"lower_bound":-1000.0,
"upper_bound":1000.0,
"gene_reaction_rule":"ECOLIN_RS14640",
"annotation":{
"bigg.reaction":"AKGt2rpp",
"biocyc":"META:TRANS-RXN-23",
"metanetx.reaction":"MNXR95661",
"rhea":[
"29011",
"29012",
"29013",
"29014"
],
"sbo":"SBO:0000659"
}
},
{
"id":"AKGtex",
"name":"Alpha-ketoglutarate transport via diffusion (extracellular to periplasm)",
"metabolites":{
"akg_e":-1.0,
"akg_p":1.0
},
"lower_bound":-1000.0,
"upper_bound":1000.0,
"gene_reaction_rule":"ECOLIN_RS08090 or ECOLIN_RS01820 or ECOLIN_RS04920 or ECOLIN_RS12935",
"annotation":{
"bigg.reaction":"AKGtex",
"metanetx.reaction":"MNXR95663",
"sbo":"SBO:0000658"
}
},
{
"id":"ALAALAabcpp",
"name":"D-alanyl-D-alanine (DalaDala) transport via ABC system (periplasm)",
"metabolites":{
"adp_c":1.0,
"alaala_c":1.0,
"alaala_p":-1.0,
"atp_c":-1.0,
"h2o_c":-1.0,
"h_c":1.0,
"pi_c":1.0
},
"lower_bound":0.0,
"upper_bound":1000.0,
"gene_reaction_rule":"ECOLIN_RS20260 and ECOLIN_RS20270 and ECOLIN_RS20280 and ECOLIN_RS20265 and ECOLIN_RS20255",
"annotation":{
"bigg.reaction":"ALAALAabcpp",
"metanetx.reaction":"MNXR95677",
"sbo":"SBO:0000657"
}
},
{
"id":"ALAALAr",
"name":"D-alanine-D-alanine ligase (reversible)",
"metabolites":{
"adp_c":1.0,
"ala__D_c":-2.0,
"alaala_c":1.0,
"atp_c":-1.0,
"h_c":1.0,
"pi_c":1.0
},
"lower_bound":-1000.0,
"upper_bound":1000.0,
"gene_reaction_rule":"ECOLIN_RS02320 or ECOLIN_RS00490",
"annotation":{
"bigg.reaction":"ALAALAr",
"biocyc":"META:DALADALALIG-RXN",
"ec-code":"6.3.2.4",
"kegg.reaction":"R01150",
"metanetx.reaction":"MNXR95678",
"rhea":[
"11224",
"11225",
"11226",
"11227"
],
"sbo":"SBO:0000695"
}
},
{
"id":"ALAALAtex",
"name":"D-alanyl-D-alanine (DalaDala) transport via diffusion (extracellular to periplasm)",
"metabolites":{
"alaala_e":-1.0,
"alaala_p":1.0
},
"lower_bound":-1000.0,
"upper_bound":1000.0,
"gene_reaction_rule":"ECOLIN_RS08090 or ECOLIN_RS01820 or ECOLIN_RS04920 or ECOLIN_RS12935",
"annotation":{
"bigg.reaction":"ALAALAtex",
"metanetx.reaction":"MNXR95679",
"sbo":"SBO:0000658"
}
},
{
"id":"ALAGLUE",
"name":"L-alanyl-gamma-glutamate epimerase",
"metabolites":{
"LalaDglu_c":-1.0,
"LalaLglu_c":1.0
},
"lower_bound":-1000.0,
"upper_bound":1000.0,
"gene_reaction_rule":"ECOLIN_RS07955",
"annotation":{
"bigg.reaction":"ALAGLUE",
"biocyc":"META:RXN0-5228",
"ec-code":"5.1.1.20",
"kegg.reaction":"R10938",
"metanetx.reaction":"MNXR95690",
"rhea":[
"28394",
"28395",
"28396",
"28397"
],
"sbo":"SBO:0000377"
}
},
{
"id":"ALAR",
"name":"Alanine racemase",
"metabolites":{
"ala__D_c":1.0,
"ala__L_c":-1.0
},
"lower_bound":-1000.0,
"upper_bound":1000.0,
"gene_reaction_rule":"ECOLIN_RS07190 or ECOLIN_RS23405",
"annotation":{
"bigg.reaction":"ALAR",
"biocyc":"META:ALARACECAT-RXN",
"ec-code":"5.1.1.1",
"kegg.reaction":"R00401",
"metanetx.reaction":"MNXR95693",
"rhea":[
"20249",
"20250",
"20251",
"20252"
],
"sbo":"SBO:0000377"
}
},
{
"id":"ALATA_D2",
"name":"D-alanine transaminase",
"metabolites":{
"ala__D_c":-1.0,
"pyam5p_c":1.0,
"pydx5p_c":-1.0,
"pyr_c":1.0
},
"lower_bound":0.0,
"upper_bound":1000.0,
"gene_reaction_rule":"ECOLIN_RS14440 or ECOLIN_RS04630",
"annotation":{
"bigg.reaction":"ALATA_D2",
"biocyc":"META:RXN0-5240",
"kegg.reaction":"R01147",
"metanetx.reaction":"MNXR95697",
"rhea":[
"28562",
"28563",
"28564",
"28565"
],
"sbo":"SBO:0000176"
}
},
{
"id":"ALATA_L",
"name":"L-alanine transaminase",
"metabolites":{
"akg_c":-1.0,
"ala__L_c":-1.0,
"glu__L_c":1.0,
"pyr_c":1.0
},
"lower_bound":-1000.0,
"upper_bound":1000.0,
"gene_reaction_rule":"ECOLIN_RS13295 or ECOLIN_RS13690",
"annotation":{
"bigg.reaction":"ALATA_L",
"biocyc":[
"META:ALANINE-AMINOTRANSFERASE-RXN",
"META:RXN-13698"
],
"ec-code":"2.6.1.2",
"kegg.reaction":"R00258",
"metanetx.reaction":"MNXR95698",
"rhea":[
"19453",
"19454",
"19455",
"19456"
],
"sbo":"SBO:0000403"
}
},
{
"id":"ALATA_L2",
"name":"Alanine transaminase",
"metabolites":{
"ala__L_c":-1.0,
"pyam5p_c":1.0,
"pydx5p_c":-1.0,
"pyr_c":1.0
},
"lower_bound":0.0,
"upper_bound":1000.0,
"gene_reaction_rule":"ECOLIN_RS04630 or ECOLIN_RS14440",
"annotation":{
"bigg.reaction":"ALATA_L2",
"metanetx.reaction":"MNXR95699",
"rhea":[
"30023",
"30024",
"30025",
"30026"
],
"sbo":"SBO:0000176"
}
},
{
"id":"ALAabcpp",
"name":"L-alanine transport via ABC system (periplasm)",
"metabolites":{
"adp_c":1.0,
"ala__L_c":1.0,
"ala__L_p":-1.0,
"atp_c":-1.0,
"h2o_c":-1.0,
"h_c":1.0,
"pi_c":1.0
},
"lower_bound":0.0,
"upper_bound":1000.0,
"gene_reaction_rule":"ECOLIN_RS19790 and ECOLIN_RS19760 and ECOLIN_RS19755 and ECOLIN_RS19770 and ECOLIN_RS19765",
"annotation":{
"bigg.reaction":"ALAabcpp",
"metanetx.reaction":"MNXR95703",
"sbo":"SBO:0000657"
}
},
{
"id":"ALAt4pp",
"name":"L-alanine transport in via sodium symport (periplasm)",
"metabolites":{
"ala__L_c":1.0,
"ala__L_p":-1.0,
"na1_c":1.0,
"na1_p":-1.0
},
"lower_bound":0.0,
"upper_bound":1000.0,
"gene_reaction_rule":"ECOLIN_RS00040",
"annotation":{
"bigg.reaction":"ALAt4pp",
"biocyc":"META:TRANS-RXN-125",
"metanetx.reaction":"MNXR95692",
"rhea":[
"29283",
"29284",
"29285",
"29286"
],
"sbo":"SBO:0000659"
}
},
{
"id":"ALAtex",
"name":"L-alanine transport via diffusion (extracellular to periplasm)",
"metabolites":{
"ala__L_e":-1.0,
"ala__L_p":1.0
},
"lower_bound":-1000.0,
"upper_bound":1000.0,
"gene_reaction_rule":"ECOLIN_RS08090 or ECOLIN_RS01820 or ECOLIN_RS04920 or ECOLIN_RS12935",
"annotation":{
"bigg.reaction":"ALAtex",
"metanetx.reaction":"MNXR95706",
"sbo":"SBO:0000658"
}
},
{
"id":"ALCD19",
"name":"Alcohol dehydrogenase (glycerol)",
"metabolites":{
"glyald_c":-1.0,
"glyc_c":1.0,
"h_c":-1.0,
"nad_c":1.0,
"nadh_c":-1.0
},
"lower_bound":-1000.0,
"upper_bound":1000.0,
"gene_reaction_rule":"ECOLIN_RS02210",
"annotation":{
"bigg.reaction":"ALCD19",
"ec-code":[
"1.1.1.21",
"1.1.1.72"
],
"kegg.reaction":"R01036",
"metanetx.reaction":"MNXR95709",
"rhea":[
"30027",
"30028",
"30029",
"30030"
],
"sbo":"SBO:0000200"
}
},
{
"id":"ALCD2x",
"name":"Alcohol dehydrogenase (ethanol)",
"metabolites":{
"acald_c":1.0,
"etoh_c":-1.0,
"h_c":1.0,
"nad_c":-1.0,
"nadh_c":1.0
},
"lower_bound":-1000.0,
"upper_bound":1000.0,
"gene_reaction_rule":"ECOLIN_RS07500 or ECOLIN_RS08520 or ECOLIN_RS02210 or ECOLIN_RS00945",
"annotation":{
"bigg.reaction":"ALCD2x",
"biocyc":"META:ALCOHOL-DEHYDROG-RXN",
"ec-code":[
"1.1.1.1",
"1.1.1.71"
],
"kegg.reaction":"R00754",
"metanetx.reaction":"MNXR95725",
"rhea":[
"25290",
"25291",
"25292",
"25293"
],
"sbo":"SBO:0000200"
}
},
{
"id":"ALDD2y",
"name":"Aldehyde dehydrogenase (acetaldehyde, NADP)",
"metabolites":{
"ac_c":1.0,
"acald_c":-1.0,
"h2o_c":-1.0,
"h_c":2.0,
"nadp_c":-1.0,
"nadph_c":1.0
},
"lower_bound":0.0,
"upper_bound":1000.0,
"gene_reaction_rule":"ECOLIN_RS26555",
"annotation":{
"bigg.reaction":"ALDD2y",
"biocyc":"META:RXN0-3962",
"ec-code":[
"1.2.1.-",
"1.2.1.4",
"1.2.1.5"
],
"kegg.reaction":"R00711",
"metanetx.reaction":"MNXR95750",
"rhea":[
"25298",
"25299",
"25300",
"25301"
],
"sbo":"SBO:0000200"
}
},
{
"id":"ALDD3y",
"name":"Aldehyde dehydrogenase (propanal, NADP)",
"metabolites":{
"h2o_c":-1.0,
"h_c":2.0,
"nadp_c":-1.0,
"nadph_c":1.0,
"ppa_c":1.0,
"ppal_c":-1.0
},
"lower_bound":0.0,
"upper_bound":1000.0,
"gene_reaction_rule":"ECOLIN_RS26555",
"annotation":{
"bigg.reaction":"ALDD3y",
"metanetx.reaction":"MNXR95754",
"sbo":"SBO:0000200"
}
},
{
"id":"ALDD4",
"name":"Aldehyde dehydrogenase (butanal, NAD)",
"metabolites":{
"btal_c":-1.0,
"but_c":1.0,
"h2o_c":-1.0,
"h_c":2.0,
"nad_c":-1.0,
"nadh_c":1.0
},
"lower_bound":0.0,
"upper_bound":1000.0,
"gene_reaction_rule":"",
"annotation":{
"bigg.reaction":"ALDD4",
"metanetx.reaction":"MNXR95755",
"sbo":"SBO:0000200"
}
},
{
"id":"ALLK",
"name":"Allose kinase",
"metabolites":{
"adp_c":1.0,
"all6p_c":1.0,
"all__D_c":-1.0,
"atp_c":-1.0,
"h_c":1.0
},
"lower_bound":0.0,
"upper_bound":1000.0,
"gene_reaction_rule":"ECOLIN_RS23660",
"annotation":{
"bigg.reaction":"ALLK",
"ec-code":"2.7.1.55",
"kegg.reaction":"R03576",
"metanetx.reaction":"MNXR95765",
"sbo":"SBO:0000216"
}
},
{
"id":"ALLPI",
"name":"Allose 6-phosphate isomerase",
"metabolites":{
"all6p_c":-1.0,
"allul6p_c":1.0
},
"lower_bound":-1000.0,
"upper_bound":1000.0,
"gene_reaction_rule":"ECOLIN_RS23690",
"annotation":{
"bigg.reaction":"ALLPI",
"ec-code":"5.3.1.6",
"kegg.reaction":"R09030",
"metanetx.reaction":"MNXR95766",
"rhea":[
"28430",
"28431",
"28432",
"28433"
],
"sbo":"SBO:0000377"
}
},
{
"id":"ALLTAMH",
"name":"Allantoate amidohydrolase",
"metabolites":{
"alltt_c":-1.0,
"co2_c":1.0,
"h2o_c":-2.0,
"h_c":-2.0,
"nh4_c":2.0,
"urdglyc_c":1.0
},
"lower_bound":0.0,
"upper_bound":1000.0,
"gene_reaction_rule":"ECOLIN_RS02995",
"annotation":{
"bigg.reaction":"ALLTAMH",
"ec-code":"3.5.3.9",
"metanetx.reaction":"MNXR95768",
"rhea":[
"32279",
"32280",
"32281",
"32282"
],
"sbo":"SBO:0000401"
}
},
{
"id":"ALLTN",
"name":"Allantoinase",
"metabolites":{
"alltn_c":-1.0,
"alltt_c":1.0,
"h2o_c":-1.0,
"h_c":1.0
},
"lower_bound":0.0,
"upper_bound":1000.0,
"gene_reaction_rule":"ECOLIN_RS02975",
"annotation":{
"bigg.reaction":"ALLTN",
"ec-code":"3.5.2.5",
"metanetx.reaction":"MNXR95769",
"rhea":[
"30819",
"30820",
"30821",
"30822"
],
"sbo":"SBO:0000376"
}
},
{
"id":"ALLTNt2rpp",
"name":"Allantoin transport in via proton symport (periplasm)",
"metabolites":{
"alltn_c":1.0,
"alltn_p":-1.0,
"h_c":1.0,
"h_p":-1.0
},
"lower_bound":-1000.0,
"upper_bound":1000.0,
"gene_reaction_rule":"ECOLIN_RS02970",
"annotation":{
"bigg.reaction":"ALLTNt2rpp",
"metanetx.reaction":"MNXR95770",
"sbo":"SBO:0000659"
}
},
{
"id":"ALLTNtex",
"name":"Allantoin transport via diffusion (extracellular to periplasm)",
"metabolites":{
"alltn_e":-1.0,
"alltn_p":1.0
},
"lower_bound":-1000.0,
"upper_bound":1000.0,
"gene_reaction_rule":"ECOLIN_RS08090 or ECOLIN_RS01820 or ECOLIN_RS04920 or ECOLIN_RS12935",
"annotation":{
"bigg.reaction":"ALLTNtex",
"biocyc":"META:TRANS-RXN0-557",
"metanetx.reaction":"MNXR95771",
"sbo":"SBO:0000658"
}
},
{
"id":"ALLULPE",
"name":"Allulose 6-phosphate epimerase",
"metabolites":{
"allul6p_c":-1.0,
"f6p_c":1.0
},
"lower_bound":-1000.0,
"upper_bound":1000.0,
"gene_reaction_rule":"ECOLIN_RS23665",
"annotation":{
"bigg.reaction":"ALLULPE",
"biocyc":"META:RXN0-304",
"ec-code":"5.1.3.-",
"kegg.reaction":"R09031",
"metanetx.reaction":"MNXR95774",
"sbo":"SBO:0000377"
}
},
{
"id":"ALLabcpp",
"name":"D-allose transport via ABC system (periplasm)",
"metabolites":{
"adp_c":1.0,
"all__D_c":1.0,
"all__D_p":-1.0,
"atp_c":-1.0,
"h2o_c":-1.0,
"h_c":1.0,
"pi_c":1.0
},
"lower_bound":0.0,
"upper_bound":1000.0,
"gene_reaction_rule":"ECOLIN_RS23680 and ECOLIN_RS23675 and ECOLIN_RS23670",
"annotation":{
"bigg.reaction":"ALLabcpp",
"biocyc":"META:ABC-42-RXN",
"metanetx.reaction":"MNXR95775",
"sbo":"SBO:0000657"
}
},
{
"id":"ALLtex",
"name":"Allose transport via diffusion (extracellular to periplasm)",
"metabolites":{
"all__D_e":-1.0,
"all__D_p":1.0
},
"lower_bound":-1000.0,
"upper_bound":1000.0,
"gene_reaction_rule":"ECOLIN_RS08090 or ECOLIN_RS01820 or ECOLIN_RS04920 or ECOLIN_RS12935",
"annotation":{
"bigg.reaction":"ALLtex",
"metanetx.reaction":"MNXR95776",
"sbo":"SBO:0000658"
}
},
{
"id":"ALPATE160pp",
"name":"Apolipoprotein N-acyltransferase (phosphatidylethanolamine, periplasm)",
"metabolites":{
"2agpe160_p":1.0,
"alpp_p":-1.0,
"lpp_p":1.0,
"pe160_p":-1.0
},
"lower_bound":0.0,
"upper_bound":1000.0,
"gene_reaction_rule":"ECOLIN_RS03535 and ECOLIN_RS09380",
"annotation":{
"bigg.reaction":"ALPATE160pp",
"metanetx.reaction":"MNXR95782",
"sbo":"SBO:0000176"
}
},
{
"id":"ALPATG160pp",
"name":"Apolipoprotein N-acyltransferase (phosphatidylglycerol, periplasm)",
"metabolites":{
"2agpg160_p":1.0,
"alpp_p":-1.0,
"lpp_p":1.0,
"pg160_p":-1.0
},
"lower_bound":0.0,
"upper_bound":1000.0,
"gene_reaction_rule":"ECOLIN_RS03535 and ECOLIN_RS09380",
"annotation":{
"bigg.reaction":"ALPATG160pp",
"metanetx.reaction":"MNXR95784",
"sbo":"SBO:0000176"
}
},
{
"id":"ALR2",
"name":"Aldose reductase (methylglyoxal)",
"metabolites":{
"acetol_c":1.0,
"h_c":-1.0,
"mthgxl_c":-1.0,
"nadp_c":1.0,
"nadph_c":-1.0
},
"lower_bound":0.0,
"upper_bound":1000.0,
"gene_reaction_rule":"ECOLIN_RS09930 or ECOLIN_RS17340 or ECOLIN_RS01135 or ECOLIN_RS17285",
"annotation":{
"bigg.reaction":"ALR2",
"biocyc":"META:RXN0-4281",
"ec-code":"1.1.1.-",
"kegg.reaction":"R02528",
"metanetx.reaction":"MNXR95788",
"rhea":[
"27986",
"27987",
"27988",
"27989"
],
"sbo":"SBO:0000200"
}
},
{
"id":"ALR4x",
"name":"Aldose reductase (acetol)",
"metabolites":{
"12ppd__R_c":1.0,
"acetol_c":-1.0,
"h_c":-1.0,
"nad_c":1.0,
"nadh_c":-1.0
},
"lower_bound":0.0,
"upper_bound":1000.0,
"gene_reaction_rule":"ECOLIN_RS22785",
"annotation":{
"bigg.reaction":"ALR4x",
"metanetx.reaction":"MNXR95790",
"sbo":"SBO:0000200"
}
},
{
"id":"ALTRH",
"name":"Altronate hydrolase",
"metabolites":{
"2ddglcn_c":1.0,
"altrn_c":-1.0,
"h2o_c":1.0
},
"lower_bound":0.0,
"upper_bound":1000.0,
"gene_reaction_rule":"ECOLIN_RS17825",
"annotation":{
"bigg.reaction":"ALTRH",
"biocyc":"META:ALTRODEHYDRAT-RXN",
"ec-code":"4.2.1.7",
"kegg.reaction":"R01540",
"metanetx.reaction":"MNXR95791",
"rhea":[
"15957",
"15958",
"15959",
"15960"
],
"sbo":"SBO:0000178"
}
},
{
"id":"AM3PA",
"name":"Anhydrous-N-Acetylmuramyl-tripeptide amidase",
"metabolites":{
"LalaDgluMdap_c":1.0,
"anhm3p_c":-1.0,
"anhm_c":1.0,
"h2o_c":-1.0
},
"lower_bound":0.0,
"upper_bound":1000.0,
"gene_reaction_rule":"ECOLIN_RS00590",
"annotation":{
"bigg.reaction":"AM3PA",
"metanetx.reaction":"MNXR95792",
"sbo":"SBO:0000176"
}
},
{
"id":"AM4PA",
"name":"Anhydrous-N-Acetylmuramyl-tetrapeptide amidase",
"metabolites":{
"LalaDgluMdapDala_c":1.0,
"anhm4p_c":-1.0,
"anhm_c":1.0,
"h2o_c":-1.0
},
"lower_bound":0.0,
"upper_bound":1000.0,
"gene_reaction_rule":"ECOLIN_RS00590",
"annotation":{
"bigg.reaction":"AM4PA",
"metanetx.reaction":"MNXR95793",
"sbo":"SBO:0000176"
}
},
{
"id":"AM4PCP",
"name":"Anhydrous-N-Acetylmuramyl-tetrapeptide L,D-carboxypeptidase",
"metabolites":{
"ala__D_c":1.0,
"anhm3p_c":1.0,
"anhm4p_c":-1.0,
"h2o_c":-1.0
},
"lower_bound":0.0,
"upper_bound":1000.0,
"gene_reaction_rule":"ECOLIN_RS07200",
"annotation":{
"bigg.reaction":"AM4PCP",
"metanetx.reaction":"MNXR95794",
"sbo":"SBO:0000176"
}
},
{
"id":"AMALT1",
"name":"Amylomaltase (maltotriose)",
"metabolites":{
"glc__D_c":1.0,
"malt_c":-1.0,
"malttr_c":-1.0,
"maltttr_c":1.0
},
"lower_bound":0.0,
"upper_bound":1000.0,
"gene_reaction_rule":"ECOLIN_RS19510",
"annotation":{
"bigg.reaction":"AMALT1",
"biocyc":"META:AMYLOMALT-RXN",
"ec-code":"2.4.1.25",
"metanetx.reaction":"MNXR95800",
"sbo":"SBO:0000217"
}
},
{
"id":"AMALT2",
"name":"Amylomaltase (maltotetraose)",
"metabolites":{
"glc__D_c":1.0,
"malt_c":-1.0,
"maltpt_c":1.0,
"maltttr_c":-1.0
},
"lower_bound":0.0,
"upper_bound":1000.0,
"gene_reaction_rule":"ECOLIN_RS19510",
"annotation":{
"bigg.reaction":"AMALT2",
"biocyc":"META:RXN-14260",
"ec-code":"2.4.1.25",
"metanetx.reaction":"MNXR95801",
"sbo":"SBO:0000217"
}
},
{
"id":"AMALT3",
"name":"Amylomaltase (maltopentaose)",
"metabolites":{
"glc__D_c":1.0,
"malt_c":-1.0,
"malthx_c":1.0,
"maltpt_c":-1.0
},
"lower_bound":0.0,
"upper_bound":1000.0,
"gene_reaction_rule":"ECOLIN_RS19510",
"annotation":{
"bigg.reaction":"AMALT3",
"biocyc":"META:RXN-14261",
"ec-code":"2.4.1.25",
"metanetx.reaction":"MNXR95802",
"sbo":"SBO:0000217"
}
},
{
"id":"AMALT4",
"name":"Amylomaltase (maltohexaose)",
"metabolites":{
"glc__D_c":1.0,
"malt_c":-1.0,
"malthp_c":1.0,
"malthx_c":-1.0
},
"lower_bound":0.0,
"upper_bound":1000.0,
"gene_reaction_rule":"ECOLIN_RS19510",
"annotation":{
"bigg.reaction":"AMALT4",
"biocyc":"META:MALTODEG-RXN",
"ec-code":"2.4.1.25",
"metanetx.reaction":"MNXR95803",
"sbo":"SBO:0000217"
}
},
{
"id":"AMANAPEr",
"name":"N-acetylmannosamine 6-phosphate epimerase",
"metabolites":{
"acgam6p_c":1.0,
"acmanap_c":-1.0
},
"lower_bound":-1000.0,
"upper_bound":1000.0,
"gene_reaction_rule":"ECOLIN_RS18495",
"annotation":{
"bigg.reaction":"AMANAPEr",
"biocyc":"META:NANE-RXN",
"ec-code":"5.1.3.9",
"kegg.reaction":"R02087",
"metanetx.reaction":"MNXR95804",
"rhea":[
"25257",
"25258",
"25259",
"25260"
],
"sbo":"SBO:0000377"
}
},
{
"id":"AMANK",
"name":"N-acetyl-D-mannosamine kinase",
"metabolites":{
"acmana_c":-1.0,
"acmanap_c":1.0,
"adp_c":1.0,
"atp_c":-1.0,
"h_c":1.0
},
"lower_bound":0.0,
"upper_bound":1000.0,
"gene_reaction_rule":"ECOLIN_RS18490 or ECOLIN_RS10040",
"annotation":{
"bigg.reaction":"AMANK",
"biocyc":"META:NANK-RXN",
"ec-code":"2.7.1.60",
"kegg.reaction":"R02705",
"metanetx.reaction":"MNXR95805",
"rhea":[
"25253",
"25254",
"25255",
"25256"
],
"sbo":"SBO:0000216"
}
},
{
"id":"AMAOTr",
"name":"Adenosylmethionine-8-amino-7-oxononanoate transaminase",
"metabolites":{
"8aonn_c":-1.0,
"amet_c":-1.0,
"amob_c":1.0,
"dann_c":1.0
},
"lower_bound":-1000.0,
"upper_bound":1000.0,
"gene_reaction_rule":"ECOLIN_RS04125",
"annotation":{
"bigg.reaction":"AMAOTr",
"biocyc":"META:DAPASYN-RXN",
"ec-code":"2.6.1.62",
"kegg.reaction":"R03231",
"metanetx.reaction":"MNXR95806",
"rhea":[
"16861",
"16862",
"16863",
"16864"
],
"sbo":"SBO:0000403"
}
},
{
"id":"AMMQLT8",
"name":"S-adenosylmethione:2-demthylmenaquinole methyltransferase (menaquinone 8)",
"metabolites":{
"2dmmql8_c":-1.0,
"ahcys_c":1.0,
"amet_c":-1.0,
"h_c":1.0,
"mql8_c":1.0
},
"lower_bound":0.0,
"upper_bound":1000.0,
"gene_reaction_rule":"ECOLIN_RS22115",
"annotation":{
"bigg.reaction":"AMMQLT8",
"biocyc":"META:ADOMET-DMK-METHYLTRANSFER-RXN",
"ec-code":"2.1.1.163",
"metanetx.reaction":"MNXR95819",
"rhea":[
"30063",
"30064",
"30065",
"30066"
],
"sbo":"SBO:0000214"
}
},
{
"id":"AMPMS2",
"name":"4-amino-2-methyl-5-phosphomethylpyrimidine synthetase",
"metabolites":{
"4ampm_c":1.0,
"air_c":-1.0,
"for_c":2.0,
"h2o_c":-1.0,
"h_c":3.0,
"nad_c":-1.0,
"nadh_c":1.0
},
"lower_bound":0.0,
"upper_bound":1000.0,
"gene_reaction_rule":"ECOLIN_RS23040",
"annotation":{
"bigg.reaction":"AMPMS2",
"metanetx.reaction":"MNXR95826",
"sbo":"SBO:0000200"
}
},
{
"id":"AMPN",
"name":"AMP nucleosidase",
"metabolites":{
"ade_c":1.0,
"amp_c":-1.0,
"h2o_c":-1.0,
"r5p_c":1.0
},
"lower_bound":0.0,
"upper_bound":1000.0,
"gene_reaction_rule":"ECOLIN_RS11455",
"annotation":{
"bigg.reaction":"AMPN",
"ec-code":"3.2.2.4",
"metanetx.reaction":"MNXR95827",
"sbo":"SBO:0000376"
}
},
{
"id":"AMPTASECG",
"name":"Alanyl aminopeptidase (cys-gly)",
"metabolites":{
"cgly_c":-1.0,
"cys__L_c":1.0,
"gly_c":1.0,
"h2o_c":-1.0
},
"lower_bound":0.0,
"upper_bound":1000.0,
"gene_reaction_rule":"ECOLIN_RS24695 or ECOLIN_RS01800 or ECOLIN_RS04935 or ECOLIN_RS14330",
"annotation":{
"bigg.reaction":"AMPTASECG",
"biocyc":"META:RXN-6622",
"ec-code":[
"3.4.11.1",
"3.4.11.2",
"3.4.11.23",
"3.4.13.-",
"3.4.13.18"
],
"kegg.reaction":"R00899",
"metanetx.reaction":"MNXR95828",
"rhea":[
"28783",
"28784",
"28785",
"28786"
],
"sbo":"SBO:0000376"
}
},
{
"id":"AMPTASEPG",
"name":"Aminopeptidase (pro-gly)",
"metabolites":{
"gly_c":1.0,
"h2o_c":-1.0,
"pro__L_c":1.0,
"progly_c":-1.0
},
"lower_bound":0.0,
"upper_bound":1000.0,
"gene_reaction_rule":"ECOLIN_RS14330 or ECOLIN_RS24695 or ECOLIN_RS01800 or ECOLIN_RS04935",
"annotation":{
"bigg.reaction":"AMPTASEPG",
"metanetx.reaction":"MNXR95829",
"rhea":[
"28799",
"28800",
"28801",
"28802"
],
"sbo":"SBO:0000176"
}
},
{
"id":"AMPtex",
"name":"AMP transport via diffusion (extracellular to periplasm)",
"metabolites":{
"amp_e":-1.0,
"amp_p":1.0
},
"lower_bound":-1000.0,
"upper_bound":1000.0,
"gene_reaction_rule":"ECOLIN_RS08090 or ECOLIN_RS12935 or ECOLIN_RS04920 or ECOLIN_RS01820",
"annotation":{
"bigg.reaction":"AMPtex",
"metanetx.reaction":"MNXR95830",
"sbo":"SBO:0000658"
}
},
{
"id":"ANHGMtex",
"name":"GlcNAc-anhMurNAc transport via diffusion (extracellular to periplasm)",
"metabolites":{
"anhgm_e":-1.0,
"anhgm_p":1.0
},
"lower_bound":-1000.0,
"upper_bound":1000.0,
"gene_reaction_rule":"ECOLIN_RS08090 or ECOLIN_RS01820 or ECOLIN_RS04920 or ECOLIN_RS12935",
"annotation":{
"bigg.reaction":"ANHGMtex",
"metanetx.reaction":"MNXR95839",
"sbo":"SBO:0000658"
}
},
{
"id":"ANHMK",
"name":"1,6-anhydrous-N-Acetylmuramate kinase",
"metabolites":{
"acmum6p_c":1.0,
"adp_c":1.0,
"anhm_c":-1.0,
"atp_c":-1.0,
"h2o_c":-1.0,
"h_c":1.0
},
"lower_bound":0.0,
"upper_bound":1000.0,
"gene_reaction_rule":"ECOLIN_RS09150",
"annotation":{
"bigg.reaction":"ANHMK",
"metanetx.reaction":"MNXR95840",
"sbo":"SBO:0000216"
}
},
{
"id":"ANPRT",
"name":"Anthranilate phosphoribosyltransferase",
"metabolites":{
"anth_c":-1.0,
"ppi_c":1.0,
"pran_c":1.0,
"prpp_c":-1.0
},
"lower_bound":0.0,
"upper_bound":1000.0,
"gene_reaction_rule":"ECOLIN_RS07610",
"annotation":{
"bigg.reaction":"ANPRT",
"biocyc":"META:PRTRANS-RXN",
"ec-code":"2.4.2.18",
"kegg.reaction":"R01073",
"metanetx.reaction":"MNXR95842",
"rhea":[
"11768",
"11769",
"11770",
"11771"
],
"sbo":"SBO:0000217"
}
},
{
"id":"ANS",
"name":"Anthranilate synthase",
"metabolites":{
"anth_c":1.0,
"chor_c":-1.0,
"gln__L_c":-1.0,
"glu__L_c":1.0,
"h_c":1.0,
"pyr_c":1.0
},
"lower_bound":0.0,
"upper_bound":1000.0,
"gene_reaction_rule":"ECOLIN_RS07610 and ECOLIN_RS07615",
"annotation":{
"bigg.reaction":"ANS",
"biocyc":"META:ANTHRANSYN-RXN",
"ec-code":"4.1.3.27",
"kegg.reaction":"R00986",
"metanetx.reaction":"MNXR95843",
"rhea":[
"21732",
"21733",
"21734",
"21735"
],
"sbo":"SBO:0000178"
}
},
{
"id":"AOXSr2",
"name":"8-amino-7-oxononanoate synthase",
"metabolites":{
"8aonn_c":1.0,
"ACP_c":1.0,
"ala__L_c":-1.0,
"co2_c":1.0,
"pimACP_c":-1.0
},
"lower_bound":0.0,
"upper_bound":1000.0,
"gene_reaction_rule":"ECOLIN_RS04135",
"annotation":{
"bigg.reaction":"AOXSr2",
"biocyc":"META:RXN-11484",
"ec-code":"2.3.1.47",
"kegg.reaction":"R10124",
"metanetx.reaction":"MNXR95855",
"sbo":"SBO:0000402"
}
},
{
"id":"AP4AH",
"name":"Ap4A hydrolase",
"metabolites":{
"adp_c":2.0,
"ap4a_c":-1.0,
"h2o_c":-1.0,
"h_c":2.0
},
"lower_bound":0.0,
"upper_bound":1000.0,
"gene_reaction_rule":"ECOLIN_RS00275",
"annotation":{
"bigg.reaction":"AP4AH",
"biocyc":"META:3.6.1.41-RXN",
"ec-code":"3.6.1.41",
"kegg.reaction":"R00125",
"metanetx.reaction":"MNXR95856",
"rhea":[
"24252",
"24253",
"24254",
"24255"
],
"sbo":"SBO:0000376"
}
},
{
"id":"AP4AS",
"name":"Ap4A synthetase",
"metabolites":{
"ap4a_c":1.0,
"atp_c":-2.0,
"h_c":-1.0,
"ppi_c":1.0
},
"lower_bound":0.0,
"upper_bound":1000.0,
"gene_reaction_rule":"ECOLIN_RS16105",
"annotation":{
"bigg.reaction":"AP4AS",
"biocyc":"META:RXN0-5208",
"ec-code":"2.7.7.-",
"metanetx.reaction":"MNXR95858",
"rhea":[
"34935",
"34936",
"34937",
"34938"
],
"sbo":"SBO:0000402"
}
},
{
"id":"AP5AH",
"name":"Ap5A hydrolase",
"metabolites":{
"adp_c":1.0,
"ap5a_c":-1.0,
"atp_c":1.0,
"h2o_c":-1.0,
"h_c":2.0
},
"lower_bound":0.0,
"upper_bound":1000.0,
"gene_reaction_rule":"ECOLIN_RS00275",
"annotation":{
"bigg.reaction":"AP5AH",
"biocyc":"META:RXN-10966",
"ec-code":"3.6.1.61",
"kegg.reaction":"R09880",
"metanetx.reaction":"MNXR95859",
"rhea":[
"30527",
"30528",
"30529",
"30530"
],
"sbo":"SBO:0000376"
}
},
{
"id":"APCS",
"name":"Aminopropylcadaverine synthase",
"metabolites":{
"15dap_c":-1.0,
"5mta_c":1.0,
"ametam_c":-1.0,
"h_c":1.0,
"na15dap_c":1.0
},
"lower_bound":0.0,
"upper_bound":1000.0,
"gene_reaction_rule":"ECOLIN_RS00675",
"annotation":{
"bigg.reaction":"APCS",
"biocyc":"META:RXN0-5217",
"ec-code":[
"2.5.1.-",
"2.5.1.16"
],
"kegg.reaction":"R08359",
"metanetx.reaction":"MNXR95867",
"rhea":[
"33387",
"33388",
"33389",
"33390"
],
"sbo":"SBO:0000402"
}
},
{
"id":"APG3PAT120",
"name":"Acyl-phosphate:glycerol-3-phosphate acyltransferase (C12:0)",
"metabolites":{
"1ddecg3p_c":1.0,
"ddcap_c":-1.0,
"glyc3p_c":-1.0,
"h_c":1.0,
"pi_c":1.0
},
"lower_bound":0.0,
"upper_bound":1000.0,
"gene_reaction_rule":"ECOLIN_RS17665",
"annotation":{
"bigg.reaction":"APG3PAT120",
"metanetx.reaction":"MNXR95869",
"sbo":"SBO:0000176"
}
},
{
"id":"APG3PAT140",
"name":"Acyl-phosphate:glycerol-3-phosphate acyltransferase (C14:0)",
"metabolites":{
"1tdecg3p_c":1.0,
"glyc3p_c":-1.0,
"h_c":1.0,
"pi_c":1.0,
"ttdcap_c":-1.0
},
"lower_bound":0.0,
"upper_bound":1000.0,
"gene_reaction_rule":"ECOLIN_RS17665",
"annotation":{
"bigg.reaction":"APG3PAT140",
"metanetx.reaction":"MNXR95870",
"sbo":"SBO:0000176"
}
},
{
"id":"APG3PAT141",
"name":"Acyl-phosphate:glycerol-3-phosphate acyltransferase (C14:1)",
"metabolites":{
"1tdec7eg3p_c":1.0,
"glyc3p_c":-1.0,
"h_c":1.0,
"pi_c":1.0,
"ttdceap_c":-1.0
},
"lower_bound":0.0,
"upper_bound":1000.0,
"gene_reaction_rule":"ECOLIN_RS17665",
"annotation":{
"bigg.reaction":"APG3PAT141",
"metanetx.reaction":"MNXR95871",
"sbo":"SBO:0000176"
}
},
{
"id":"APG3PAT160",
"name":"Acyl-phosphate:glycerol-3-phosphate acyltransferase (C16:0)",
"metabolites":{
"1hdecg3p_c":1.0,
"glyc3p_c":-1.0,
"h_c":1.0,
"hdcap_c":-1.0,
"pi_c":1.0
},
"lower_bound":0.0,
"upper_bound":1000.0,
"gene_reaction_rule":"ECOLIN_RS17665",
"annotation":{
"bigg.reaction":"APG3PAT160",
"metanetx.reaction":"MNXR95872",
"sbo":"SBO:0000176"
}
},
{
"id":"APG3PAT161",
"name":"Acyl-phosphate:glycerol-3-phosphate acyltransferase (C16:1)",
"metabolites":{
"1hdec9eg3p_c":1.0,
"glyc3p_c":-1.0,
"h_c":1.0,
"hdceap_c":-1.0,
"pi_c":1.0
},
"lower_bound":0.0,
"upper_bound":1000.0,
"gene_reaction_rule":"ECOLIN_RS17665",
"annotation":{
"bigg.reaction":"APG3PAT161",
"metanetx.reaction":"MNXR95873",
"sbo":"SBO:0000176"
}
},
{
"id":"APG3PAT180",
"name":"Acyl-phosphate:glycerol-3-phosphate acyltransferase (C18:0)",
"metabolites":{
"1odecg3p_c":1.0,
"glyc3p_c":-1.0,
"h_c":1.0,
"ocdcap_c":-1.0,
"pi_c":1.0
},
"lower_bound":0.0,
"upper_bound":1000.0,
"gene_reaction_rule":"ECOLIN_RS17665",
"annotation":{
"bigg.reaction":"APG3PAT180",
"metanetx.reaction":"MNXR95874",
"sbo":"SBO:0000176"
}
},
{
"id":"APG3PAT181",
"name":"Acyl-phosphate:glycerol-3-phosphate acyltransferase (C18:1)",
"metabolites":{
"1odec11eg3p_c":1.0,
"glyc3p_c":-1.0,
"h_c":1.0,
"ocdceap_c":-1.0,
"pi_c":1.0
},
"lower_bound":0.0,
"upper_bound":1000.0,
"gene_reaction_rule":"ECOLIN_RS17665",
"annotation":{
"bigg.reaction":"APG3PAT181",
"metanetx.reaction":"MNXR95875",
"sbo":"SBO:0000176"
}
},
{
"id":"APH120",
"name":"Acylphosphatase (C12:0)",
"metabolites":{
"ddca_c":1.0,
"ddcap_c":-1.0,
"h2o_c":-1.0,
"h_c":2.0,
"pi_c":1.0
},
"lower_bound":0.0,
"upper_bound":1000.0,
"gene_reaction_rule":"ECOLIN_RS05090",
"annotation":{
"bigg.reaction":"APH120",
"metanetx.reaction":"MNXR95876",
"sbo":"SBO:0000176"
}
},
{
"id":"APH140",
"name":"Acylphosphatase (C14:0)",
"metabolites":{
"h2o_c":-1.0,
"h_c":2.0,
"pi_c":1.0,
"ttdca_c":1.0,
"ttdcap_c":-1.0
},
"lower_bound":0.0,
"upper_bound":1000.0,
"gene_reaction_rule":"ECOLIN_RS05090",
"annotation":{
"bigg.reaction":"APH140",
"metanetx.reaction":"MNXR95877",
"sbo":"SBO:0000176"
}
},
{
"id":"APH141",
"name":"Acylphosphatase (C14:1)",
"metabolites":{
"h2o_c":-1.0,
"h_c":2.0,
"pi_c":1.0,
"ttdcea_c":1.0,
"ttdceap_c":-1.0
},
"lower_bound":0.0,
"upper_bound":1000.0,
"gene_reaction_rule":"ECOLIN_RS05090",
"annotation":{
"bigg.reaction":"APH141",
"metanetx.reaction":"MNXR95878",
"sbo":"SBO:0000176"
}
},
{
"id":"APH160",
"name":"Acylphosphatase (C16:0)",
"metabolites":{
"h2o_c":-1.0,
"h_c":2.0,
"hdca_c":1.0,
"hdcap_c":-1.0,
"pi_c":1.0
},
"lower_bound":0.0,
"upper_bound":1000.0,
"gene_reaction_rule":"ECOLIN_RS05090",
"annotation":{
"bigg.reaction":"APH160",
"metanetx.reaction":"MNXR95879",
"sbo":"SBO:0000176"
}
},
{
"id":"APH161",
"name":"Acylphosphatase (C16:1)",
"metabolites":{
"h2o_c":-1.0,
"h_c":2.0,
"hdcea_c":1.0,
"hdceap_c":-1.0,
"pi_c":1.0
},
"lower_bound":0.0,
"upper_bound":1000.0,
"gene_reaction_rule":"ECOLIN_RS05090",
"annotation":{
"bigg.reaction":"APH161",
"metanetx.reaction":"MNXR95880",
"sbo":"SBO:0000176"
}
},
{
"id":"APH180",
"name":"Acylphosphatase (C18:0)",
"metabolites":{
"h2o_c":-1.0,
"h_c":2.0,
"ocdca_c":1.0,
"ocdcap_c":-1.0,
"pi_c":1.0
},
"lower_bound":0.0,
"upper_bound":1000.0,
"gene_reaction_rule":"ECOLIN_RS05090",
"annotation":{
"bigg.reaction":"APH180",
"metanetx.reaction":"MNXR95881",
"sbo":"SBO:0000176"
}
},
{
"id":"APH181",
"name":"Acylphosphatase (C18:1)",
"metabolites":{
"h2o_c":-1.0,
"h_c":2.0,
"ocdcea_c":1.0,
"ocdceap_c":-1.0,
"pi_c":1.0
},
"lower_bound":0.0,
"upper_bound":1000.0,
"gene_reaction_rule":"ECOLIN_RS05090",
"annotation":{
"bigg.reaction":"APH181",
"metanetx.reaction":"MNXR95882",
"sbo":"SBO:0000176"
}
},
{
"id":"APPLDHr",
"name":"Aminopropanol dehydrogenase reversible",
"metabolites":{
"aact_c":-1.0,
"appl_c":1.0,
"h_c":-1.0,
"nad_c":1.0,
"nadh_c":-1.0
},
"lower_bound":-1000.0,
"upper_bound":1000.0,
"gene_reaction_rule":"ECOLIN_RS22785",
"annotation":{
"bigg.reaction":"APPLDHr",
"biocyc":"META:AMINOPROPDEHYDROG-RXN",
"ec-code":[
"1.1.1.75",
"2.3.1.37"
],
"kegg.reaction":"R03759",
"metanetx.reaction":"MNXR95894",
"rhea":[
"16517",
"16518",
"16519",
"16520"
],
"sbo":"SBO:0000200"
}
},
{
"id":"APRAUR",
"name":"5-amino-6-(5-phosphoribosylamino)uracil reductase",
"metabolites":{
"5aprbu_c":1.0,
"5apru_c":-1.0,
"h_c":-1.0,
"nadp_c":1.0,
"nadph_c":-1.0
},
"lower_bound":0.0,
"upper_bound":1000.0,
"gene_reaction_rule":"ECOLIN_RS02505",
"annotation":{
"bigg.reaction":"APRAUR",
"biocyc":"META:RIBOFLAVINSYNREDUC-RXN",
"ec-code":"1.1.1.193",
"kegg.reaction":"R03458",
"metanetx.reaction":"MNXR95898",
"rhea":[
"17845",
"17846",
"17847",
"17848"
],
"sbo":"SBO:0000200"
}
},
{
"id":"ARAI",
"name":"L-arabinose isomerase",
"metabolites":{
"arab__L_c":-1.0,
"rbl__L_c":1.0
},
"lower_bound":-1000.0,
"upper_bound":1000.0,
"gene_reaction_rule":"ECOLIN_RS00330",
"annotation":{
"bigg.reaction":"ARAI",
"ec-code":[
"5.3.1.4",
"5.3.1.5"
],
"metanetx.reaction":"MNXR95922",
"sbo":"SBO:0000377"
}
},
{
"id":"ARBTNR1",
"name":"Aerobactin reductase",
"metabolites":{
"arbtn_c":2.0,
"arbtn_fe3_c":-2.0,
"fad_c":1.0,
"fadh2_c":-1.0,
"fe2_c":2.0,
"h_c":2.0
},
"lower_bound":0.0,
"upper_bound":1000.0,
"gene_reaction_rule":"",
"annotation":{
"bigg.reaction":"ARBTNR1",
"metanetx.reaction":"MNXR95924",
"sbo":"SBO:0000200"
}
},
{
"id":"ARBTNR2",
"name":"Aerobactin reductase",
"metabolites":{
"arbtn_c":2.0,
"arbtn_fe3_c":-2.0,
"fe2_c":2.0,
"fmn_c":1.0,
"fmnh2_c":-1.0,
"h_c":2.0
},
"lower_bound":0.0,
"upper_bound":1000.0,
"gene_reaction_rule":"",
"annotation":{
"bigg.reaction":"ARBTNR2",
"metanetx.reaction":"MNXR95925",
"sbo":"SBO:0000176"
}
},
{
"id":"ARBTNR3",
"name":"Aerobactin reductase",
"metabolites":{
"arbtn_c":2.0,
"arbtn_fe3_c":-2.0,
"fe2_c":2.0,
"h_c":2.0,
"rbflvrd_c":-1.0,
"ribflv_c":1.0
},
"lower_bound":0.0,
"upper_bound":1000.0,
"gene_reaction_rule":"",
"annotation":{
"bigg.reaction":"ARBTNR3",
"metanetx.reaction":"MNXR95926",
"sbo":"SBO:0000176"
}
},
{
"id":"ARBTNabcpp",
"name":"Aerobactin transport via ABC system (periplasm)",
"metabolites":{
"adp_c":1.0,
"arbtn_fe3_c":1.0,
"arbtn_fe3_p":-1.0,
"atp_c":-1.0,
"h2o_c":-1.0,
"h_c":1.0,
"pi_c":1.0
},
"lower_bound":0.0,
"upper_bound":1000.0,
"gene_reaction_rule":"ECOLIN_RS00845 and ECOLIN_RS00855 and ECOLIN_RS00850",
"annotation":{
"bigg.reaction":"ARBTNabcpp",
"metanetx.reaction":"MNXR95927",
"sbo":"SBO:0000657"
}
},
{
"id":"ARBTNtex",
"name":"Aerobactin secretion (to extracellular)",
"metabolites":{
"arbtn_e":1.0,
"arbtn_p":-1.0,
"h_c":1.0,
"h_p":-1.0
},
"lower_bound":0.0,
"upper_bound":1000.0,
"gene_reaction_rule":"",
"annotation":{
"bigg.reaction":"ARBTNtex",
"metanetx.reaction":"MNXR95929",
"sbo":"SBO:0000654"
}
},
{
"id":"ARBTNtonex",
"name":"Aerobactin transport via ton system (extracellular)",
"metabolites":{
"arbtn_fe3_e":-1.0,
"arbtn_fe3_p":1.0,
"h_c":1.0,
"h_p":-1.0
},
"lower_bound":0.0,
"upper_bound":1000.0,
"gene_reaction_rule":"",
"annotation":{
"bigg.reaction":"ARBTNtonex",
"metanetx.reaction":"MNXR95930",
"sbo":"SBO:0000654"
}
},
{
"id":"ARBTNtpp",
"name":"Aerobactin secretion (to periplasm)",
"metabolites":{
"arbtn_c":-1.0,
"arbtn_p":1.0,
"h_c":1.0,
"h_p":-1.0
},
"lower_bound":0.0,
"upper_bound":1000.0,
"gene_reaction_rule":"",
"annotation":{
"bigg.reaction":"ARBTNtpp",
"metanetx.reaction":"MNXR95931",
"sbo":"SBO:0000660"
}
},
{
"id":"ARBTptspp",
"name":"Arbutin transport via PEP:Pyr PTS (periplasm)",
"metabolites":{
"arbt6p_c":1.0,
"arbt_p":-1.0,
"pep_c":-1.0,
"pyr_c":1.0
},
"lower_bound":0.0,
"upper_bound":1000.0,
"gene_reaction_rule":"ECOLIN_RS13875 and ECOLIN_RS21420 and ECOLIN_RS13880",
"annotation":{
"bigg.reaction":"ARBTptspp",
"metanetx.reaction":"MNXR95932",
"rhea":[
"34943",
"34944",
"34945",
"34946"
],
"sbo":"SBO:0000657"
}
},
{
"id":"ARBTtex",
"name":"Arbutin transport via diffusion (extracellular to periplasm)",
"metabolites":{
"arbt_e":-1.0,
"arbt_p":1.0
},
"lower_bound":0.0,
"upper_bound":1000.0,
"gene_reaction_rule":"ECOLIN_RS01820 or ECOLIN_RS12935 or ECOLIN_RS08090 or ECOLIN_RS04920",
"annotation":{
"bigg.reaction":"ARBTtex",
"metanetx.reaction":"MNXR95933",
"rhea":[
"35023",
"35024",
"35025",
"35026"
],
"sbo":"SBO:0000658"
}
},
{
"id":"ARBabcpp",
"name":"L-arabinose transport via ABC system (periplasm)",
"metabolites":{
"adp_c":1.0,
"arab__L_c":1.0,
"arab__L_p":-1.0,
"atp_c":-1.0,
"h2o_c":-1.0,
"h_c":1.0,
"pi_c":1.0
},
"lower_bound":0.0,
"upper_bound":1000.0,
"gene_reaction_rule":"ECOLIN_RS10825 and ECOLIN_RS10830 and ECOLIN_RS10820",
"annotation":{
"bigg.reaction":"ARBabcpp",
"biocyc":"META:ABC-2-RXN",
"ec-code":"3.6.3.17",
"metanetx.reaction":"MNXR95935",
"sbo":"SBO:0000657"
}
},
{
"id":"ARBt2rpp",
"name":"L-arabinose transport via proton symport (periplasm)",
"metabolites":{
"arab__L_c":1.0,
"arab__L_p":-1.0,
"h_c":1.0,
"h_p":-1.0
},
"lower_bound":-1000.0,
"upper_bound":1000.0,
"gene_reaction_rule":"ECOLIN_RS15945",
"annotation":{
"bigg.reaction":"ARBt2rpp",
"biocyc":"META:TRANS-RXN-10",
"metanetx.reaction":"MNXR95936",
"sbo":"SBO:0000659"
}
},
{
"id":"ARBt3ipp",
"name":"L-arabinose transport via proton antiport (periplasm)",
"metabolites":{
"arab__L_c":-1.0,
"arab__L_p":1.0,
"h_c":1.0,
"h_p":-1.0
},
"lower_bound":0.0,
"upper_bound":1000.0,
"gene_reaction_rule":"ECOLIN_RS08720",
"annotation":{
"bigg.reaction":"ARBt3ipp",
"biocyc":"META:TRANS-RXN-40",
"metanetx.reaction":"MNXR95937",
"sbo":"SBO:0000660"
}
},
{
"id":"ARBtex",
"name":"L-arabinose transport via diffusion (extracellular to periplasm)",
"metabolites":{
"arab__L_e":-1.0,
"arab__L_p":1.0
},
"lower_bound":-1000.0,
"upper_bound":1000.0,
"gene_reaction_rule":"ECOLIN_RS08090 or ECOLIN_RS01820 or ECOLIN_RS04920 or ECOLIN_RS12935",
"annotation":{
"bigg.reaction":"ARBtex",
"metanetx.reaction":"MNXR95913",
"sbo":"SBO:0000658"
}
},
{
"id":"ARGAGMt7pp",
"name":"Arginine/agmatine antiport (periplasm)",
"metabolites":{
"agm_c":-1.0,
"agm_p":1.0,
"arg__L_c":1.0,
"arg__L_p":-1.0
},
"lower_bound":0.0,
"upper_bound":0.0,
"gene_reaction_rule":"ECOLIN_RS23815",
"annotation":{
"bigg.reaction":"ARGAGMt7pp",
"biocyc":"META:RXN0-2162",
"metanetx.reaction":"MNXR95938",
"rhea":[
"29651",
"29652",
"29653",
"29654"
],
"sbo":"SBO:0000660"
}
},
{
"id":"ARGDC",
"name":"Arginine decarboxylase",
"metabolites":{
"agm_c":1.0,
"arg__L_c":-1.0,
"co2_c":1.0,
"h_c":-1.0
},
"lower_bound":0.0,
"upper_bound":1000.0,
"gene_reaction_rule":"ECOLIN_RS23825",
"annotation":{
"bigg.reaction":"ARGDC",
"biocyc":"META:ARGDECARBOX-RXN",
"ec-code":"4.1.1.19",
"kegg.reaction":"R00566",
"metanetx.reaction":"MNXR95940",
"rhea":[
"17641",
"17642",
"17643",
"17644"
],
"sbo":"SBO:0000399"
}
},
{
"id":"ARGDCpp",
"name":"Arginine decarboxylase",
"metabolites":{
"agm_p":1.0,
"arg__L_p":-1.0,
"co2_p":1.0,
"h_p":-1.0
},
"lower_bound":0.0,
"upper_bound":1000.0,
"gene_reaction_rule":"ECOLIN_RS16350 or ECOLIN_RS27215",
"annotation":{
"bigg.reaction":"ARGDCpp",
"biocyc":"META:ARGDECARBOX-RXN",
"ec-code":"4.1.1.19",
"kegg.reaction":"R00566",
"metanetx.reaction":"MNXR95940",
"rhea":[
"17641",
"17642",
"17643",
"17644"
],
"sbo":"SBO:0000399"
}
},
{
"id":"ARGORNt7pp",
"name":"Arginine/ornithine antiporter (periplasm)",
"metabolites":{
"arg__L_c":1.0,
"arg__L_p":-1.0,
"orn_c":-1.0,
"orn_p":1.0
},
"lower_bound":-1000.0,
"upper_bound":1000.0,
"gene_reaction_rule":"ECOLIN_RS08965",
"annotation":{
"bigg.reaction":"ARGORNt7pp",
"metanetx.reaction":"MNXR95946",
"rhea":[
"34991",
"34992",
"34993",
"34994"
],
"sbo":"SBO:0000660"
}
},
{
"id":"ARGSL",
"name":"Argininosuccinate lyase",
"metabolites":{
"arg__L_c":1.0,
"argsuc_c":-1.0,
"fum_c":1.0
},
"lower_bound":-1000.0,
"upper_bound":1000.0,
"gene_reaction_rule":"ECOLIN_RS22855",
"annotation":{
"bigg.reaction":"ARGSL",
"biocyc":"META:ARGSUCCINLYA-RXN",
"ec-code":"4.3.2.1",
"kegg.reaction":"R01086",
"metanetx.reaction":"MNXR95948",
"rhea":[
"24020",
"24021",
"24022",
"24023"
],
"sbo":"SBO:0000178"
}
},
{
"id":"ARGSS",
"name":"Argininosuccinate synthase",
"metabolites":{
"amp_c":1.0,
"argsuc_c":1.0,
"asp__L_c":-1.0,
"atp_c":-1.0,
"citr__L_c":-1.0,
"h_c":1.0,
"ppi_c":1.0
},
"lower_bound":0.0,
"upper_bound":1000.0,
"gene_reaction_rule":"ECOLIN_RS18275",
"annotation":{
"bigg.reaction":"ARGSS",
"biocyc":"META:ARGSUCCINSYN-RXN",
"ec-code":"6.3.4.5",
"kegg.reaction":"R01954",
"metanetx.reaction":"MNXR95949",
"rhea":[
"10932",
"10933",
"10934",
"10935"
],
"sbo":"SBO:0000695"
}
},
{
"id":"ARGTRS",
"name":"Arginyl-tRNA synthetase",
"metabolites":{
"amp_c":1.0,
"arg__L_c":-1.0,
"argtrna_c":1.0,
"atp_c":-1.0,
"ppi_c":1.0,
"trnaarg_c":-1.0
},
"lower_bound":0.0,
"upper_bound":1000.0,
"gene_reaction_rule":"ECOLIN_RS10725",
"annotation":{
"bigg.reaction":"ARGTRS",
"ec-code":"6.1.1.19",
"kegg.reaction":"R03646",
"metanetx.reaction":"MNXR95950",
"sbo":"SBO:0000695"
}
},
{
"id":"ARGabcpp",
"name":"L-arginine transport via ABC system (periplasm)",
"metabolites":{
"adp_c":1.0,
"arg__L_c":1.0,
"arg__L_p":-1.0,
"atp_c":-1.0,
"h2o_c":-1.0,
"h_c":1.0,
"pi_c":1.0
},
"lower_bound":0.0,
"upper_bound":1000.0,
"gene_reaction_rule":"ECOLIN_RS04600 and ECOLIN_RS04580 and ECOLIN_RS04595 and ECOLIN_RS04585 and ECOLIN_RS04590",
"annotation":{
"bigg.reaction":"ARGabcpp",
"biocyc":"META:ABC-4-RXN",
"ec-code":"3.6.3.21",
"metanetx.reaction":"MNXR95952",
"rhea":[
"29879#1",
"29880#1",
"29881#1",
"29882#1"
],
"sbo":"SBO:0000657"
}
},
{
"id":"ARGt3pp",
"name":"L-arginine transport out via proton antiport (cytoplasm to periplasm)",
"metabolites":{
"arg__L_c":-1.0,
"arg__L_p":1.0,
"h_c":1.0,
"h_p":-1.0
},
"lower_bound":0.0,
"upper_bound":1000.0,
"gene_reaction_rule":"ECOLIN_RS16245",
"annotation":{
"bigg.reaction":"ARGt3pp",
"metanetx.reaction":"MNXR95954",
"sbo":"SBO:0000660"
}
},
{
"id":"ARGtex",
"name":"L-arginine transport via diffusion (extracellular to periplasm)",
"metabolites":{
"arg__L_e":-1.0,
"arg__L_p":1.0
},
"lower_bound":-1000.0,
"upper_bound":1000.0,
"gene_reaction_rule":"ECOLIN_RS08090 or ECOLIN_RS01820 or ECOLIN_RS04920 or ECOLIN_RS12935",
"annotation":{
"bigg.reaction":"ARGtex",
"biocyc":"META:RXN66-448",
"metanetx.reaction":"MNXR95951",
"rhea":[
"32143",
"32144",
"32145",
"32146"
],
"sbo":"SBO:0000658"
}
},
{
"id":"ASAD",
"name":"Aspartate-semialdehyde dehydrogenase",
"metabolites":{
"4pasp_c":1.0,
"aspsa_c":-1.0,
"h_c":1.0,
"nadp_c":-1.0,
"nadph_c":1.0,
"pi_c":-1.0
},
"lower_bound":-1000.0,
"upper_bound":1000.0,
"gene_reaction_rule":"ECOLIN_RS19645",
"annotation":{
"bigg.reaction":"ASAD",
"biocyc":"META:ASPARTATE-SEMIALDEHYDE-DEHYDROGENASE-RXN",
"ec-code":"1.2.1.11",
"kegg.reaction":"R02291",
"metanetx.reaction":"MNXR96039",
"rhea":[
"24284",
"24285",
"24286",
"24287"
],
"sbo":"SBO:0000200"
}
},
{
"id":"ASCBPL",
"name":"L-ascorbate 6-phosphate lactonase",
"metabolites":{
"3dhgulnp_c":1.0,
"ascb6p_c":-1.0,
"h2o_c":-1.0,
"h_c":1.0
},
"lower_bound":0.0,
"upper_bound":1000.0,
"gene_reaction_rule":"ECOLIN_RS24330",
"annotation":{
"bigg.reaction":"ASCBPL",
"biocyc":"META:RXN0-5214",
"ec-code":"3.1.1.-",
"kegg.reaction":"R07677",
"metanetx.reaction":"MNXR96045",
"rhea":[
"28803",
"28804",
"28805",
"28806"
],
"sbo":"SBO:0000376"
}
},
{
"id":"ASCBptspp",
"name":"L-ascorbate transport via PEP:Pyr PTS (periplasm)",
"metabolites":{
"ascb6p_c":1.0,
"ascb__L_p":-1.0,
"pep_c":-1.0,
"pyr_c":1.0
},
"lower_bound":0.0,
"upper_bound":1000.0,
"gene_reaction_rule":"ECOLIN_RS24340 and ECOLIN_RS13880 and ECOLIN_RS13875 and ECOLIN_RS24345 and ECOLIN_RS24335",
"annotation":{
"bigg.reaction":"ASCBptspp",
"metanetx.reaction":"MNXR96047",
"sbo":"SBO:0000657"
}
},
{
"id":"ASCBtex",
"name":"L-ascorbate transport via diffusion (extracellular to periplasm)",
"metabolites":{
"ascb__L_e":-1.0,
"ascb__L_p":1.0
},
"lower_bound":-1000.0,
"upper_bound":1000.0,
"gene_reaction_rule":"ECOLIN_RS08090 or ECOLIN_RS01820 or ECOLIN_RS04920 or ECOLIN_RS12935",
"annotation":{
"bigg.reaction":"ASCBtex",
"metanetx.reaction":"MNXR96048",
"sbo":"SBO:0000658"
}
},
{
"id":"ASNN",
"name":"L-asparaginase",
"metabolites":{
"asn__L_c":-1.0,
"asp__L_c":1.0,
"h2o_c":-1.0,
"nh4_c":1.0
},
"lower_bound":0.0,
"upper_bound":1000.0,
"gene_reaction_rule":"ECOLIN_RS09860 or ECOLIN_RS04405",
"annotation":{
"bigg.reaction":"ASNN",
"biocyc":"META:ASPARAGHYD-RXN",
"ec-code":[
"3.5.1.1",
"3.5.1.38",
"3.5.5.4"
],
"kegg.reaction":"R00485",
"metanetx.reaction":"MNXR96056",
"rhea":[
"21016",
"21017",
"21018",
"21019"
],
"sbo":"SBO:0000376"
}
},
{
"id":"ASNNpp",
"name":"L-asparaginase",
"metabolites":{
"asn__L_p":-1.0,
"asp__L_p":1.0,
"h2o_p":-1.0,
"nh4_p":1.0
},
"lower_bound":0.0,
"upper_bound":1000.0,
"gene_reaction_rule":"ECOLIN_RS16445",
"annotation":{
"bigg.reaction":"ASNNpp",
"biocyc":"META:ASPARAGHYD-RXN",
"ec-code":[
"3.5.1.1",
"3.5.1.38",
"3.5.5.4"
],
"kegg.reaction":"R00485",
"metanetx.reaction":"MNXR96056",
"rhea":[
"21016",
"21017",
"21018",
"21019"
],
"sbo":"SBO:0000376"
}
},
{
"id":"ASNS1",
"name":"Asparagine synthase (glutamine-hydrolysing)",
"metabolites":{
"amp_c":1.0,
"asn__L_c":1.0,
"asp__L_c":-1.0,
"atp_c":-1.0,
"gln__L_c":-1.0,
"glu__L_c":1.0,
"h2o_c":-1.0,
"h_c":1.0,
"ppi_c":1.0
},
"lower_bound":0.0,
"upper_bound":1000.0,
"gene_reaction_rule":"ECOLIN_RS03600",
"annotation":{
"bigg.reaction":"ASNS1",
"biocyc":"META:ASNSYNB-RXN",
"ec-code":"6.3.5.4",
"kegg.reaction":"R00578",
"metanetx.reaction":"MNXR96059",
"rhea":[
"12228",
"12229",
"12230",
"12231"
],
"sbo":"SBO:0000695"
}
},
{
"id":"ASNS2",
"name":"Asparagine synthetase",
"metabolites":{
"amp_c":1.0,
"asn__L_c":1.0,
"asp__L_c":-1.0,
"atp_c":-1.0,
"h_c":1.0,
"nh4_c":-1.0,
"ppi_c":1.0
},
"lower_bound":0.0,
"upper_bound":1000.0,
"gene_reaction_rule":"ECOLIN_RS21530",
"annotation":{
"bigg.reaction":"ASNS2",
"biocyc":"META:ASNSYNA-RXN",
"ec-code":[
"6.3.1.1",
"6.3.5.4"
],
"kegg.reaction":"R00483",
"metanetx.reaction":"MNXR96060",
"rhea":[
"11372",
"11373",
"11374",
"11375"
],
"sbo":"SBO:0000695"
}
},
{
"id":"ASNTRS",
"name":"Asparaginyl-tRNA synthetase",
"metabolites":{
"amp_c":1.0,
"asn__L_c":-1.0,
"asntrna_c":1.0,
"atp_c":-1.0,
"ppi_c":1.0,
"trnaasn_c":-1.0
},
"lower_bound":0.0,
"upper_bound":1000.0,
"gene_reaction_rule":"ECOLIN_RS04925",
"annotation":{
"bigg.reaction":"ASNTRS",
"ec-code":"6.1.1.22",
"kegg.reaction":"R03648",
"metanetx.reaction":"MNXR96064",
"sbo":"SBO:0000695"
}
},
{
"id":"ASNabcpp",
"name":"L-asparagine transport via ABC system (periplasm)",
"metabolites":{
"adp_c":1.0,
"asn__L_c":1.0,
"asn__L_p":-1.0,
"atp_c":-1.0,
"h2o_c":-1.0,
"h_c":1.0,
"pi_c":1.0
},
"lower_bound":0.0,
"upper_bound":1000.0,
"gene_reaction_rule":"",
"annotation":{
"bigg.reaction":"ASNabcpp",
"metanetx.reaction":"MNXR96065",
"sbo":"SBO:0000657"
}
},
{
"id":"ASNt2rpp",
"name":"L-asparagine reversible transport via proton symport (periplasm)",
"metabolites":{
"asn__L_c":1.0,
"asn__L_p":-1.0,
"h_c":1.0,
"h_p":-1.0
},
"lower_bound":-1000.0,
"upper_bound":1000.0,
"gene_reaction_rule":"ECOLIN_RS08365",
"annotation":{
"bigg.reaction":"ASNt2rpp",
"biocyc":"META:TRANS-RXN-262",
"metanetx.reaction":"MNXR96066",
"sbo":"SBO:0000659"
}
},
{
"id":"ASNtex",
"name":"L-asparagine transport via diffusion (extracellular to periplasm)",
"metabolites":{
"asn__L_e":-1.0,
"asn__L_p":1.0
},
"lower_bound":-1000.0,
"upper_bound":1000.0,
"gene_reaction_rule":"ECOLIN_RS08090 or ECOLIN_RS01820 or ECOLIN_RS04920 or ECOLIN_RS12935",
"annotation":{
"bigg.reaction":"ASNtex",
"metanetx.reaction":"MNXR96069",
"sbo":"SBO:0000658"
}
},
{
"id":"ASO3tex",
"name":"Arsenite transport via diffusion (extracellular to periplasm)",
"metabolites":{
"aso3_e":-1.0,
"aso3_p":1.0
},
"lower_bound":-1000.0,
"upper_bound":1000.0,
"gene_reaction_rule":"ECOLIN_RS08090 or ECOLIN_RS01820 or ECOLIN_RS04920 or ECOLIN_RS12935",
"annotation":{
"bigg.reaction":"ASO3tex",
"biocyc":"META:TRANS-RXN0-551",
"metanetx.reaction":"MNXR96073",
"sbo":"SBO:0000658"
}
},
{
"id":"ASP1DC",
"name":"Aspartate 1-decarboxylase",
"metabolites":{
"ala_B_c":1.0,
"asp__L_c":-1.0,
"co2_c":1.0,
"h_c":-1.0
},
"lower_bound":0.0,
"upper_bound":1000.0,
"gene_reaction_rule":"ECOLIN_RS00725",
"annotation":{
"bigg.reaction":"ASP1DC",
"biocyc":"META:ASPDECARBOX-RXN",
"ec-code":[
"4.1.1.11",
"4.1.1.15"
],
"kegg.reaction":"R00489",
"metanetx.reaction":"MNXR96077",
"rhea":[
"19497",
"19498",
"19499",
"19500"
],
"sbo":"SBO:0000211"
}
},
{
"id":"ASPCT",
"name":"Aspartate carbamoyltransferase",
"metabolites":{
"asp__L_c":-1.0,
"cbasp_c":1.0,
"cbp_c":-1.0,
"h_c":1.0,
"pi_c":1.0
},
"lower_bound":0.0,
"upper_bound":1000.0,
"gene_reaction_rule":"(ECOLIN_RS24620 and ECOLIN_RS24625) or ECOLIN_RS24625",
"annotation":{
"bigg.reaction":"ASPCT",
"biocyc":"META:ASPCARBTRANS-RXN",
"ec-code":"2.1.3.2",
"kegg.reaction":"R01397",
"metanetx.reaction":"MNXR96080",
"rhea":[
"20013",
"20014",
"20015",
"20016"
],
"sbo":"SBO:0000402"
}
},
{
"id":"ASPK",
"name":"Aspartate kinase",
"metabolites":{
"4pasp_c":1.0,
"adp_c":1.0,
"asp__L_c":-1.0,
"atp_c":-1.0
},
"lower_bound":-1000.0,
"upper_bound":1000.0,
"gene_reaction_rule":"ECOLIN_RS22730 or ECOLIN_RS00010 or ECOLIN_RS23235",
"annotation":{
"bigg.reaction":"ASPK",
"biocyc":"META:ASPARTATEKIN-RXN",
"ec-code":"2.7.2.4",
"kegg.reaction":"R00480",
"metanetx.reaction":"MNXR96085",
"rhea":[
"23776",
"23777",
"23778",
"23779"
],
"sbo":"SBO:0000216"
}
},
{
"id":"ASPO3",
"name":"L-aspartate oxidase",
"metabolites":{
"asp__L_c":-1.0,
"h_c":1.0,
"iasp_c":1.0,
"q8_c":-1.0,
"q8h2_c":1.0
},
"lower_bound":0.0,
"upper_bound":1000.0,
"gene_reaction_rule":"ECOLIN_RS14570",
"annotation":{
"bigg.reaction":"ASPO3",
"metanetx.reaction":"MNXR96091",
"rhea":[
"28683",
"28684",
"28685",
"28686"
],
"sbo":"SBO:0000176"
}
},
{
"id":"ASPO4",
"name":"L-aspartate oxidase",
"metabolites":{
"asp__L_c":-1.0,
"h_c":1.0,
"iasp_c":1.0,
"mql8_c":1.0,
"mqn8_c":-1.0
},
"lower_bound":0.0,
"upper_bound":1000.0,
"gene_reaction_rule":"ECOLIN_RS14570",
"annotation":{
"bigg.reaction":"ASPO4",
"metanetx.reaction":"MNXR96092",
"rhea":[
"29191",
"29192",
"29193",
"29194"
],
"sbo":"SBO:0000176"
}
},
{
"id":"ASPO5",
"name":"L-aspartate oxidase",
"metabolites":{
"asp__L_c":-1.0,
"fum_c":-1.0,
"h_c":1.0,
"iasp_c":1.0,
"succ_c":1.0
},
"lower_bound":0.0,
"upper_bound":1000.0,
"gene_reaction_rule":"ECOLIN_RS14570",
"annotation":{
"bigg.reaction":"ASPO5",
"ec-code":"1.5.99.-",
"metanetx.reaction":"MNXR96093",
"rhea":[
"30043",
"30044",
"30045",
"30046"
],
"sbo":"SBO:0000200"
}
},
{
"id":"ASPO6",
"name":"L-aspartate oxidase",
"metabolites":{
"asp__L_c":-1.0,
"h2o2_c":1.0,
"h_c":1.0,
"iasp_c":1.0,
"o2_c":-1.0
},
"lower_bound":0.0,
"upper_bound":1000.0,
"gene_reaction_rule":"ECOLIN_RS14570",
"annotation":{
"bigg.reaction":"ASPO6",
"ec-code":"1.4.3.16",
"kegg.reaction":"R00481",
"metanetx.reaction":"MNXR96094",
"rhea":[
"25876",
"25877",
"25878",
"25879"
],
"sbo":"SBO:0000200"
}
},
{
"id":"ASPT",
"name":"L-aspartase",
"metabolites":{
"asp__L_c":-1.0,
"fum_c":1.0,
"nh4_c":1.0
},
"lower_bound":0.0,
"upper_bound":1000.0,
"gene_reaction_rule":"ECOLIN_RS24045",
"annotation":{
"bigg.reaction":"ASPT",
"biocyc":"META:ASPARTASE-RXN",
"ec-code":"4.3.1.1",
"kegg.reaction":"R00490",
"metanetx.reaction":"MNXR96099",
"rhea":[
"16601",
"16602",
"16603",
"16604"
],
"sbo":"SBO:0000178"
}
},
{
"id":"ASPTA",
"name":"Aspartate transaminase",
"metabolites":{
"akg_c":-1.0,
"asp__L_c":-1.0,
"glu__L_c":1.0,
"oaa_c":1.0
},
"lower_bound":-1000.0,
"upper_bound":1000.0,
"gene_reaction_rule":"ECOLIN_RS04910",
"annotation":{
"bigg.reaction":"ASPTA",
"biocyc":[
"META:ASPAMINOTRANS-RXN",
"META:RXN-13697"
],
"ec-code":"2.6.1.1",
"kegg.reaction":"R00355",
"metanetx.reaction":"MNXR96079",
"rhea":[
"21824",
"21825",
"21826",
"21827"
],
"sbo":"SBO:0000403"
}
},
{
"id":"ASPTRS",
"name":"Aspartyl-tRNA synthetase",
"metabolites":{
"amp_c":1.0,
"asp__L_c":-1.0,
"asptrna_c":1.0,
"atp_c":-1.0,
"ppi_c":1.0,
"trnaasp_c":-1.0
},
"lower_bound":0.0,
"upper_bound":1000.0,
"gene_reaction_rule":"ECOLIN_RS10390",
"annotation":{
"bigg.reaction":"ASPTRS",
"ec-code":[
"6.1.1.12",
"6.1.1.23"
],
"kegg.reaction":"R05577",
"metanetx.reaction":"MNXR96101",
"sbo":"SBO:0000695"
}
},
{
"id":"ASPabcpp",
"name":"L-aspartate transport via ABC system (periplasm)",
"metabolites":{
"adp_c":1.0,
"asp__L_c":1.0,
"asp__L_p":-1.0,
"atp_c":-1.0,
"h2o_c":-1.0,
"h_c":1.0,
"pi_c":1.0
},
"lower_bound":0.0,
"upper_bound":1000.0,
"gene_reaction_rule":"ECOLIN_RS03515 and ECOLIN_RS03525 and ECOLIN_RS03520 and ECOLIN_RS03510",
"annotation":{
"bigg.reaction":"ASPabcpp",
"biocyc":"META:TRANS-RXN0-222",
"ec-code":"3.6.3.21",
"metanetx.reaction":"MNXR96103",
"rhea":[
"29039#1",
"29040#1",
"29041#1",
"29042#1"
],
"sbo":"SBO:0000657"
}
},
{
"id":"ASPt2_2pp",
"name":"Aspartate transport via proton symport (2 H) (periplasm)",
"metabolites":{
"asp__L_c":1.0,
"asp__L_p":-1.0,
"h_c":2.0,
"h_p":-2.0
},
"lower_bound":0.0,
"upper_bound":1000.0,
"gene_reaction_rule":"ECOLIN_RS20180",
"annotation":{
"bigg.reaction":"ASPt2_2pp",
"biocyc":"META:TRANS-RXN-122A",
"metanetx.reaction":"MNXR96104",
"rhea":[
"29287",
"29288",
"29289",
"29290"
],
"sbo":"SBO:0000659"
}
},
{
"id":"ASPt2_3pp",
"name":"L-asparate transport via proton symport (3 H) (periplasm)",
"metabolites":{
"asp__L_c":1.0,
"asp__L_p":-1.0,
"h_c":3.0,
"h_p":-3.0
},
"lower_bound":0.0,
"upper_bound":1000.0,
"gene_reaction_rule":"ECOLIN_RS24040 or ECOLIN_RS23855",
"annotation":{
"bigg.reaction":"ASPt2_3pp",
"metanetx.reaction":"MNXR96105",
"sbo":"SBO:0000659"
}
},
{
"id":"ASPtex",
"name":"L-aspartate transport via diffusion (extracellular to periplasm)",
"metabolites":{
"asp__L_e":-1.0,
"asp__L_p":1.0
},
"lower_bound":-1000.0,
"upper_bound":1000.0,
"gene_reaction_rule":"ECOLIN_RS08090 or ECOLIN_RS01820 or ECOLIN_RS04920 or ECOLIN_RS12935",
"annotation":{
"bigg.reaction":"ASPtex",
"biocyc":"META:TRANS-RXN0-554",
"metanetx.reaction":"MNXR96107",
"sbo":"SBO:0000658"
}
},
{
"id":"ASR",
"name":"Arsenate reductase",
"metabolites":{
"aso3_c":1.0,
"aso4_c":-1.0,
"gthox_c":1.0,
"gthrd_c":-2.0,
"h2o_c":1.0
},
"lower_bound":0.0,
"upper_bound":1000.0,
"gene_reaction_rule":"ECOLIN_RS20010 and ECOLIN_RS06170",
"annotation":{
"bigg.reaction":"ASR",
"ec-code":"1.20.4.1",
"metanetx.reaction":"MNXR96113",
"sbo":"SBO:0000200"
}
},
{
"id":"AST",
"name":"Arginine succinyltransferase",
"metabolites":{
"arg__L_c":-1.0,
"coa_c":1.0,
"h_c":1.0,
"sucarg_c":1.0,
"succoa_c":-1.0
},
"lower_bound":0.0,
"upper_bound":1000.0,
"gene_reaction_rule":"ECOLIN_RS09740",
"annotation":{
"bigg.reaction":"AST",
"biocyc":"META:ARGININE-N-SUCCINYLTRANSFERASE-RXN",
"ec-code":"2.3.1.109",
"kegg.reaction":"R00832",
"metanetx.reaction":"MNXR96115",
"rhea":[
"15185",
"15186",
"15187",
"15188"
],
"sbo":"SBO:0000402"
}
},
{
"id":"ATHRDHr",
"name":"L-allo-threonine dehydrogenase",
"metabolites":{
"2aobut_c":1.0,
"athr__L_c":-1.0,
"h_c":1.0,
"nadp_c":-1.0,
"nadph_c":1.0
},
"lower_bound":-1000.0,
"upper_bound":1000.0,
"gene_reaction_rule":"ECOLIN_RS08810",
"annotation":{
"bigg.reaction":"ATHRDHr",
"biocyc":"META:RXN-16000",
"ec-code":"1.1.1.381",
"kegg.reaction":"R10851",
"metanetx.reaction":"MNXR96121",
"rhea":[
"30055",
"30056",
"30057",
"30058"
],
"sbo":"SBO:0000200"
}
},
{
"id":"ATPM",
"name":"ATP maintenance requirement",
"metabolites":{
"adp_c":1.0,
"atp_c":-1.0,
"h2o_c":-1.0,
"h_c":1.0,
"pi_c":1.0
},
"lower_bound":25.0,
"upper_bound":1000.0,
"gene_reaction_rule":"",
"annotation":{
"bigg.reaction":"ATPM",
"biocyc":"META:ATPASE-RXN",
"ec-code":[
"3.6.1.15",
"3.6.1.3",
"3.6.1.5",
"3.6.1.8",
"3.6.3.1",
"3.6.3.10",
"3.6.3.11",
"3.6.3.12",
"3.6.3.14",
"3.6.3.15",
"3.6.3.16",
"3.6.3.17",
"3.6.3.18",
"3.6.3.19",
"3.6.3.2",
"3.6.3.20",
"3.6.3.21",
"3.6.3.22",
"3.6.3.23",
"3.6.3.24",
"3.6.3.25",
"3.6.3.26",
"3.6.3.27",
"3.6.3.28",
"3.6.3.29",
"3.6.3.3",
"3.6.3.30",
"3.6.3.31",
"3.6.3.32",
"3.6.3.33",
"3.6.3.34",
"3.6.3.35",
"3.6.3.36",
"3.6.3.37",
"3.6.3.38",
"3.6.3.39",
"3.6.3.4",
"3.6.3.40",
"3.6.3.41",
"3.6.3.42",
"3.6.3.43",
"3.6.3.44",
"3.6.3.46",
"3.6.3.47",
"3.6.3.48",
"3.6.3.49",
"3.6.3.5",
"3.6.3.50",
"3.6.3.51",
"3.6.3.52",
"3.6.3.53",
"3.6.3.54",
"3.6.3.6",
"3.6.3.7",
"3.6.3.8",
"3.6.3.9",
"3.6.4.1",
"3.6.4.10",
"3.6.4.11",
"3.6.4.12",
"3.6.4.13",
"3.6.4.2",
"3.6.4.3",
"3.6.4.4",
"3.6.4.5",
"3.6.4.6",
"3.6.4.7",
"3.6.4.8",
"3.6.4.9"
],
"kegg.reaction":"R00086",
"metanetx.reaction":"MNXR96131",
"rhea":[
"13065",
"13066",
"13067",
"13068"
],
"sbo":"SBO:0000630"
}
},
{
"id":"ATPPRT",
"name":"ATP phosphoribosyltransferase",
"metabolites":{
"atp_c":-1.0,
"ppi_c":1.0,
"prbatp_c":1.0,
"prpp_c":-1.0
},
"lower_bound":0.0,
"upper_bound":1000.0,
"gene_reaction_rule":"ECOLIN_RS11940",
"annotation":{
"bigg.reaction":"ATPPRT",
"biocyc":"META:ATPPHOSPHORIBOSYLTRANS-RXN",
"ec-code":"2.4.2.17",
"kegg.reaction":"R01071",
"metanetx.reaction":"MNXR96132",
"rhea":[
"18473",
"18474",
"18475",
"18476"
],
"sbo":"SBO:0000217"
}
},
{
"id":"ATPS4rpp",
"name":"ATP synthase (four protons for one ATP) (periplasm)",
"metabolites":{
"adp_c":-1.0,
"atp_c":1.0,
"h2o_c":1.0,
"h_c":3.0,
"h_p":-4.0,
"pi_c":-1.0
},
"lower_bound":-1000.0,
"upper_bound":1000.0,
"gene_reaction_rule":"(ECOLIN_RS21480 and (ECOLIN_RS21470 or ECOLIN_RS25855) and ECOLIN_RS25860 and ECOLIN_RS21475 and ECOLIN_RS21485 and ECOLIN_RS21495 and ECOLIN_RS21490 and ECOLIN_RS21500 and ECOLIN_RS21505) or (ECOLIN_RS21500 and ECOLIN_RS21490 and ECOLIN_RS21495 and ECOLIN_RS21485 and ECOLIN_RS21475 and ECOLIN_RS25860 and (ECOLIN_RS21470 or ECOLIN_RS25855) and ECOLIN_RS21480)",
"annotation":{
"bigg.reaction":"ATPS4rpp",
"biocyc":"META:ATPSYN-RXN",
"ec-code":"3.6.3.14",
"metanetx.reaction":"MNXR96136",
"sbo":"SBO:0000660"
}
},
{
"id":"BALAt2pp",
"name":"Beta-alanine transport in via proton symport (periplasm)",
"metabolites":{
"ala_B_c":1.0,
"ala_B_p":-1.0,
"h_c":1.0,
"h_p":-1.0
},
"lower_bound":0.0,
"upper_bound":1000.0,
"gene_reaction_rule":"ECOLIN_RS24450",
"annotation":{
"bigg.reaction":"BALAt2pp",
"biocyc":"META:RXN0-5201",
"metanetx.reaction":"MNXR96212",
"rhea":[
"29459",
"29460",
"29461",
"29462"
],
"sbo":"SBO:0000659"
}
},
{
"id":"BALAtex",
"name":"Beta-alanine transport via diffusion (extracellular to periplasm)",
"metabolites":{
"ala_B_e":-1.0,
"ala_B_p":1.0
},
"lower_bound":-1000.0,
"upper_bound":1000.0,
"gene_reaction_rule":"ECOLIN_RS08090 or ECOLIN_RS01820 or ECOLIN_RS04920 or ECOLIN_RS12935",
"annotation":{
"bigg.reaction":"BALAtex",
"metanetx.reaction":"MNXR95682",
"sbo":"SBO:0000658"
}
},
{
"id":"BETALDHx",
"name":"Betaine-aldehyde dehydrogenase",
"metabolites":{
"betald_c":-1.0,
"glyb_c":1.0,
"h2o_c":-1.0,
"h_c":2.0,
"nad_c":-1.0,
"nadh_c":1.0
},
"lower_bound":0.0,
"upper_bound":1000.0,
"gene_reaction_rule":"ECOLIN_RS02055",
"annotation":{
"bigg.reaction":"BETALDHx",
"biocyc":"META:BADH-RXN",
"ec-code":"1.2.1.8",
"kegg.reaction":"R02565",
"metanetx.reaction":"MNXR96237",
"rhea":[
"15305",
"15306",
"15307",
"15308"
],
"sbo":"SBO:0000200"
}
},
{
"id":"BETALDHy",
"name":"Betaine-aldehyde dehydrogenase",
"metabolites":{
"betald_c":-1.0,
"glyb_c":1.0,
"h2o_c":-1.0,
"h_c":2.0,
"nadp_c":-1.0,
"nadph_c":1.0
},
"lower_bound":0.0,
"upper_bound":1000.0,
"gene_reaction_rule":"ECOLIN_RS02055",
"annotation":{
"bigg.reaction":"BETALDHy",
"ec-code":"1.2.1.8",
"kegg.reaction":"R02566",
"metanetx.reaction":"MNXR96238",
"rhea":[
"30067",
"30068",
"30069",
"30070"
],
"sbo":"SBO:0000200"
}
},
{
"id":"BMOCOS",
"name":"Bis-molybdenum cofactor synthase",
"metabolites":{
"amp_c":1.0,
"bmoco_c":1.0,
"cu2_c":1.0,
"moco_c":-1.0,
"mptamp_c":-1.0
},
"lower_bound":0.0,
"upper_bound":1000.0,
"gene_reaction_rule":"ECOLIN_RS04400",
"annotation":{
"bigg.reaction":"BMOCOS",
"metanetx.reaction":"MNXR96314",
"sbo":"SBO:0000176"
}
},
{
"id":"BMOGDS1",
"name":"Bis-molybdopterin guanine dinucleotide synthase (single GDP)",
"metabolites":{
"bmoco1gdp_c":1.0,
"bmoco_c":-1.0,
"gtp_c":-1.0,
"h_c":-1.0,
"ppi_c":1.0
},
"lower_bound":0.0,
"upper_bound":1000.0,
"gene_reaction_rule":"ECOLIN_RS22235 or (ECOLIN_RS22235 and ECOLIN_RS22230)",
"annotation":{
"bigg.reaction":"BMOGDS1",
"metanetx.reaction":"MNXR96315",
"sbo":"SBO:0000176"
}
},
{
"id":"BMOGDS2",
"name":"Bis-molybdopterin guanine dinucleotide synthase",
"metabolites":{
"bmoco1gdp_c":-1.0,
"bmocogdp_c":1.0,
"gtp_c":-1.0,
"h_c":-1.0,
"ppi_c":1.0
},
"lower_bound":0.0,
"upper_bound":1000.0,
"gene_reaction_rule":"ECOLIN_RS22235 or (ECOLIN_RS22235 and ECOLIN_RS22230)",
"annotation":{
"bigg.reaction":"BMOGDS2",
"metanetx.reaction":"MNXR96316",
"sbo":"SBO:0000176"
}
},
{
"id":"BPNT",
"name":"3',5'-bisphosphate nucleotidase",
"metabolites":{
"amp_c":1.0,
"h2o_c":-1.0,
"pap_c":-1.0,
"pi_c":1.0
},
"lower_bound":0.0,
"upper_bound":1000.0,
"gene_reaction_rule":"ECOLIN_RS24480",
"annotation":{
"bigg.reaction":"BPNT",
"biocyc":"META:325-BISPHOSPHATE-NUCLEOTIDASE-RXN",
"ec-code":[
"3.1.3.7",
"3.1.3.97"
],
"kegg.reaction":"R00188",
"metanetx.reaction":"MNXR96321",
"rhea":[
"10040",
"10041",
"10042",
"10043"
],
"sbo":"SBO:0000376"
}
},
{
"id":"BTNt2ipp",
"name":"Biotin transport via proton symport (periplasm)",
"metabolites":{
"btn_c":1.0,
"btn_p":-1.0,
"h_c":1.0,
"h_p":-1.0
},
"lower_bound":0.0,
"upper_bound":1000.0,
"gene_reaction_rule":"",
"annotation":{
"bigg.reaction":"BTNt2ipp",
"metanetx.reaction":"MNXR96334",
"sbo":"SBO:0000659"
}
},
{
"id":"BTNtex",
"name":"Biotin transport via diffusion (extracellular to periplasm)",
"metabolites":{
"btn_e":-1.0,
"btn_p":1.0
},
"lower_bound":-1000.0,
"upper_bound":1000.0,
"gene_reaction_rule":"ECOLIN_RS01820 or ECOLIN_RS12935 or ECOLIN_RS08090 or ECOLIN_RS04920",
"annotation":{
"bigg.reaction":"BTNtex",
"biocyc":"META:TRANS-RXN0-240",
"metanetx.reaction":"MNXR96333",
"rhea":[
"28458",
"28459",
"28460",
"28461"
],
"sbo":"SBO:0000658"
}
},
{
"id":"BTS5",
"name":"Biotin synthase",
"metabolites":{
"2fe1s_c":1.0,
"2fe2s_c":-1.0,
"amet_c":-1.0,
"btn_c":1.0,
"dad_5_c":1.0,
"dtbt_c":-1.0,
"h_c":1.0,
"met__L_c":1.0
},
"lower_bound":0.0,
"upper_bound":1000.0,
"gene_reaction_rule":"ECOLIN_RS04130",
"annotation":{
"bigg.reaction":"BTS5",
"metanetx.reaction":"MNXR96344",
"sbo":"SBO:0000176"
}
},
{
"id":"BUTCT",
"name":"Acetyl-CoA:butyrate-CoA transferase",
"metabolites":{
"ac_c":1.0,
"accoa_c":-1.0,
"btcoa_c":1.0,
"but_c":-1.0
},
"lower_bound":0.0,
"upper_bound":1000.0,
"gene_reaction_rule":"ECOLIN_RS12970 and ECOLIN_RS12975",
"annotation":{
"bigg.reaction":"BUTCT",
"ec-code":"2.8.3.8",
"metanetx.reaction":"MNXR96217",
"sbo":"SBO:0000402"
}
},
{
"id":"BUTSO3abcpp",
"name":"Butanesulfonate transport via ABC system (periplasm)",
"metabolites":{
"adp_c":1.0,
"atp_c":-1.0,
"butso3_c":1.0,
"butso3_p":-1.0,
"h2o_c":-1.0,
"h_c":1.0,
"pi_c":1.0
},
"lower_bound":0.0,
"upper_bound":1000.0,
"gene_reaction_rule":"(ECOLIN_RS27195 and ECOLIN_RS04955 and ECOLIN_RS04945) or (ECOLIN_RS02260 and ECOLIN_RS02255 and ECOLIN_RS02265)",
"annotation":{
"bigg.reaction":"BUTSO3abcpp",
"metanetx.reaction":"MNXR96350",
"sbo":"SBO:0000657"
}
},
{
"id":"BUTSO3tex",
"name":"Butanesulfonate transport via diffusion (extracellular to periplasm)",
"metabolites":{
"butso3_e":-1.0,
"butso3_p":1.0
},
"lower_bound":-1000.0,
"upper_bound":1000.0,
"gene_reaction_rule":"ECOLIN_RS08090 or ECOLIN_RS01820 or ECOLIN_RS04920 or ECOLIN_RS12935",
"annotation":{
"bigg.reaction":"BUTSO3tex",
"metanetx.reaction":"MNXR96351",
"sbo":"SBO:0000658"
}
},
{
"id":"BUTt2rpp",
"name":"Butyrate transport via proton symport, reversible (periplasm)",
"metabolites":{
"but_c":1.0,
"but_p":-1.0,
"h_c":1.0,
"h_p":-1.0
},
"lower_bound":-1000.0,
"upper_bound":1000.0,
"gene_reaction_rule":"ECOLIN_RS12980",
"annotation":{
"bigg.reaction":"BUTt2rpp",
"metanetx.reaction":"MNXR96353",
"sbo":"SBO:0000659"
}
},
{
"id":"BUTtex",
"name":"Butyrate transport via diffusion (extracellular to periplasm)",
"metabolites":{
"but_e":-1.0,
"but_p":1.0
},
"lower_bound":-1000.0,
"upper_bound":1000.0,
"gene_reaction_rule":"ECOLIN_RS08090 or ECOLIN_RS01820 or ECOLIN_RS04920 or ECOLIN_RS12935",
"annotation":{
"bigg.reaction":"BUTtex",
"metanetx.reaction":"MNXR96352",
"sbo":"SBO:0000658"
}
},
{
"id":"BWCOGDS1",
"name":"Tungsten bispterin guanine dinucleotide synthase (single GDP)",
"metabolites":{
"bwco1gdp_c":1.0,
"bwco_c":-1.0,
"gtp_c":-1.0,
"h_c":-1.0,
"ppi_c":1.0
},
"lower_bound":0.0,
"upper_bound":1000.0,
"gene_reaction_rule":"ECOLIN_RS22235 or (ECOLIN_RS22235 and ECOLIN_RS22230)",
"annotation":{
"bigg.reaction":"BWCOGDS1",
"metanetx.reaction":"MNXR96356",
"sbo":"SBO:0000176"
}
},
{
"id":"BWCOGDS2",
"name":"Tungsten bispterin guanine dinucleotide synthase",
"metabolites":{
"bwco1gdp_c":-1.0,
"bwcogdp_c":1.0,
"gtp_c":-1.0,
"h_c":-1.0,
"ppi_c":1.0
},
"lower_bound":0.0,
"upper_bound":1000.0,
"gene_reaction_rule":"ECOLIN_RS22235 or (ECOLIN_RS22235 and ECOLIN_RS22230)",
"annotation":{
"bigg.reaction":"BWCOGDS2",
"metanetx.reaction":"MNXR96357",
"sbo":"SBO:0000176"
}
},
{
"id":"BWCOS",
"name":"Tungsten bispterin cofactor synthase",
"metabolites":{
"amp_c":1.0,
"bwco_c":1.0,
"cu2_c":1.0,
"mptamp_c":-1.0,
"wco_c":-1.0
},
"lower_bound":0.0,
"upper_bound":1000.0,
"gene_reaction_rule":"ECOLIN_RS04400",
"annotation":{
"bigg.reaction":"BWCOS",
"metanetx.reaction":"MNXR96358",
"sbo":"SBO:0000176"
}
},
{
"id":"CA2t3pp",
"name":"Calcium (Ca+2) transport out via proton antiport (periplasm)",
"metabolites":{
"ca2_c":-1.0,
"ca2_p":1.0,
"h_c":1.0,
"h_p":-1.0
},
"lower_bound":0.0,
"upper_bound":1000.0,
"gene_reaction_rule":"ECOLIN_RS07350",
"annotation":{
"bigg.reaction":"CA2t3pp",
"metanetx.reaction":"MNXR96437",
"sbo":"SBO:0000660"
}
},
{
"id":"CA2tex",
"name":"Calcium (Ca+2) transport via diffusion (extracellular to periplasm)",
"metabolites":{
"ca2_e":-1.0,
"ca2_p":1.0
},
"lower_bound":-1000.0,
"upper_bound":1000.0,
"gene_reaction_rule":"ECOLIN_RS08090 or ECOLIN_RS01820 or ECOLIN_RS04920 or ECOLIN_RS12935",
"annotation":{
"bigg.reaction":"CA2tex",
"biocyc":[
"META:TRANS-RXN-144",
"META:TRANS-RXN0-497"
],
"ec-code":"3.6.3.8",
"metanetx.reaction":"MNXR96436",
"rhea":[
"29671",
"29672",
"29673",
"29674"
],
"sbo":"SBO:0000658"
}
},
{
"id":"CADVtpp",
"name":"Lysine/Cadaverine antiporter (periplasm)",
"metabolites":{
"15dap_c":-1.0,
"15dap_p":1.0,
"h_c":1.0,
"h_p":-1.0,
"lys__L_c":1.0,
"lys__L_p":-1.0
},
"lower_bound":0.0,
"upper_bound":1000.0,
"gene_reaction_rule":"ECOLIN_RS23910",
"annotation":{
"bigg.reaction":"CADVtpp",
"metanetx.reaction":"MNXR96445",
"sbo":"SBO:0000660"
}
},
{
"id":"CAT",
"name":"Catalase",
"metabolites":{
"h2o2_c":-2.0,
"h2o_c":2.0,
"o2_c":1.0
},
"lower_bound":0.0,
"upper_bound":0.0,
"gene_reaction_rule":"ECOLIN_RS09660 or ECOLIN_RS22765",
"annotation":{
"bigg.reaction":"CAT",
"biocyc":"META:CATAL-RXN",
"ec-code":[
"1.11.1.21",
"1.11.1.6"
],
"kegg.reaction":"R00009",
"metanetx.reaction":"MNXR96455",
"rhea":[
"20309",
"20310",
"20311",
"20312"
],
"sbo":"SBO:0000200"
}
},
{
"id":"CAt6pp",
```
