## Supplementary Material 1 for "Flux modelling analysis reveals the metabolic impact of cryptic plasmids and environmental conditions in probiotic *Escherichia coli* Nissle 1917": iPC1373.json (part 2 of 3)

```
"name":"Calcium / sodium antiporter (1:1)",
"metabolites":{
"ca2_c":-1.0,
"ca2_p":1.0,
"na1_c":1.0,
"na1_p":-1.0
},
"lower_bound":-1000.0,
"upper_bound":1000.0,
"gene_reaction_rule":"ECOLIN_RS18395",
"annotation":{
"bigg.reaction":"CAt6pp",
"metanetx.reaction":"MNXR96460",
"rhea":[
"29255",
"29256",
"29257",
"29258"
],
"sbo":"SBO:0000660"
}
},
{
"id":"CBIAT",
"name":"Cobinamide adenyltransferase",
"metabolites":{
"adocbi_c":1.0,
"atp_c":-1.0,
"cbi_c":-1.0,
"h_c":-1.0,
"pppi_c":1.0
},
"lower_bound":-1000.0,
"upper_bound":1000.0,
"gene_reaction_rule":"ECOLIN_RS07640",
"annotation":{
"bigg.reaction":"CBIAT",
"biocyc":"META:BTUR2-RXN",
"ec-code":"2.5.1.17",
"metanetx.reaction":"MNXR96465",
"sbo":"SBO:0000402"
}
},
{
"id":"CBItonex",
"name":"Cobinamide transport via ton system (extermal)",
"metabolites":{
"cbi_e":-1.0,
"cbi_p":1.0,
"h_c":1.0,
"h_p":-1.0
},
"lower_bound":0.0,
"upper_bound":1000.0,
"gene_reaction_rule":"ECOLIN_RS22905 and ECOLIN_RS17305 and ECOLIN_RS07560 and ECOLIN_RS17300",
"annotation":{
"bigg.reaction":"CBItonex",
"metanetx.reaction":"MNXR96468",
"sbo":"SBO:0000654"
}
},
{
"id":"CBIuabcpp",
"name":"Cobinamide transport via ABC system (uptake, periplasm)",
"metabolites":{
"adp_c":1.0,
"atp_c":-1.0,
"cbi_c":1.0,
"cbi_p":-1.0,
"h2o_c":-1.0,
"h_c":1.0,
"pi_c":1.0
},
"lower_bound":0.0,
"upper_bound":1000.0,
"gene_reaction_rule":"ECOLIN_RS09550 and ECOLIN_RS09560 and ECOLIN_RS00880",
"annotation":{
"bigg.reaction":"CBIuabcpp",
"biocyc":"META:TRANS-RXN-296",
"ec-code":"3.6.3.33",
"metanetx.reaction":"MNXR96467",
"sbo":"SBO:0000657"
}
},
{
"id":"CBL1abcpp",
"name":"Cob(1)alamin transport via ABC system (periplasm)",
"metabolites":{
"adp_c":1.0,
"atp_c":-1.0,
"cbl1_c":1.0,
"cbl1_p":-1.0,
"h2o_c":-1.0,
"h_c":1.0,
"pi_c":1.0
},
"lower_bound":0.0,
"upper_bound":1000.0,
"gene_reaction_rule":"ECOLIN_RS09550 and ECOLIN_RS09560 and ECOLIN_RS00880",
"annotation":{
"bigg.reaction":"CBL1abcpp",
"biocyc":"META:ABC-5-RXN",
"ec-code":"3.6.3.33",
"metanetx.reaction":"MNXR96471",
"sbo":"SBO:0000657"
}
},
{
"id":"CBL1tonex",
"name":"Cob(1)alamin transport via ton system (extermal)",
"metabolites":{
"cbl1_e":-1.0,
"cbl1_p":1.0,
"h_c":1.0,
"h_p":-1.0
},
"lower_bound":0.0,
"upper_bound":1000.0,
"gene_reaction_rule":"ECOLIN_RS22905 and ECOLIN_RS17305 and ECOLIN_RS07560 and ECOLIN_RS17300",
"annotation":{
"bigg.reaction":"CBL1tonex",
"metanetx.reaction":"MNXR96472",
"sbo":"SBO:0000654"
}
},
{
"id":"CBLAT",
"name":"Cob(I)alamin adenosyltransferase",
"metabolites":{
"adocbl_c":1.0,
"atp_c":-1.0,
"cbl1_c":-1.0,
"h_c":-1.0,
"pppi_c":1.0
},
"lower_bound":-1000.0,
"upper_bound":1000.0,
"gene_reaction_rule":"ECOLIN_RS07640",
"annotation":{
"bigg.reaction":"CBLAT",
"biocyc":"META:COBALADENOSYLTRANS-RXN",
"ec-code":"2.5.1.17",
"kegg.reaction":"R01492",
"metanetx.reaction":"MNXR96476",
"sbo":"SBO:0000402"
}
},
{
"id":"CBMKr",
"name":"Carbamate kinase",
"metabolites":{
"adp_c":1.0,
"atp_c":-1.0,
"cbp_c":1.0,
"co2_c":-1.0,
"h_c":2.0,
"nh4_c":-1.0
},
"lower_bound":-1000.0,
"upper_bound":1000.0,
"gene_reaction_rule":"ECOLIN_RS02115 or ECOLIN_RS03020 or ECOLIN_RS16020 or ECOLIN_RS22040",
"annotation":{
"bigg.reaction":"CBMKr",
"biocyc":"META:CARBAMATE-KINASE-RXN",
"ec-code":"2.7.2.2",
"kegg.reaction":"R00150",
"metanetx.reaction":"MNXR96482",
"rhea":[
"10152",
"10153",
"10154",
"10155"
],
"sbo":"SBO:0000216"
}
},
{
"id":"CBPS",
"name":"Carbamoyl-phosphate synthase (glutamine-hydrolysing)",
"metabolites":{
"adp_c":2.0,
"atp_c":-2.0,
"cbp_c":1.0,
"gln__L_c":-1.0,
"glu__L_c":1.0,
"h2o_c":-1.0,
"h_c":2.0,
"hco3_c":-1.0,
"pi_c":1.0
},
"lower_bound":0.0,
"upper_bound":1000.0,
"gene_reaction_rule":"ECOLIN_RS00175 and ECOLIN_RS00180",
"annotation":{
"bigg.reaction":"CBPS",
"biocyc":"META:CARBPSYN-RXN",
"ec-code":"6.3.5.5",
"kegg.reaction":"R00575",
"metanetx.reaction":"MNXR96485",
"rhea":[
"18633",
"18634",
"18635",
"18636"
],
"sbo":"SBO:0000695"
}
},
{
"id":"CCGS",
"name":"7-cyano-7-carbaguanine synthase",
"metabolites":{
"adp_c":1.0,
"atp_c":-1.0,
"cdg_c":-1.0,
"h2o_c":1.0,
"h_c":1.0,
"nh4_c":-1.0,
"pi_c":1.0,
"preq0_c":1.0
},
"lower_bound":0.0,
"upper_bound":1000.0,
"gene_reaction_rule":"ECOLIN_RS02660",
"annotation":{
"bigg.reaction":"CCGS",
"biocyc":"META:RXN-12093",
"ec-code":"6.3.4.20",
"kegg.reaction":"R09978",
"metanetx.reaction":"MNXR96492",
"rhea":[
"27982",
"27983",
"27984",
"27985"
],
"sbo":"SBO:0000695"
}
},
{
"id":"CD2abcpp",
"name":"Cadmium (Cd+2) ABC transporter (periplasm)",
"metabolites":{
"adp_c":1.0,
"atp_c":-1.0,
"cd2_c":-1.0,
"cd2_p":1.0,
"h2o_c":-1.0,
"h_c":1.0,
"pi_c":1.0
},
"lower_bound":0.0,
"upper_bound":1000.0,
"gene_reaction_rule":"ECOLIN_RS19835",
"annotation":{
"bigg.reaction":"CD2abcpp",
"biocyc":[
"META:3.6.3.3-RXN",
"META:3.6.3.46-RXN"
],
"ec-code":[
"3.6.3.3",
"3.6.3.46"
],
"metanetx.reaction":"MNXR96495",
"rhea":[
"12132#1",
"12133#1",
"12134#1",
"12135#1"
],
"sbo":"SBO:0000657"
}
},
{
"id":"CD2t3pp",
"name":"Cadmium (Cd+2) transport out via proton antiport (periplasm)",
"metabolites":{
"cd2_c":-1.0,
"cd2_p":1.0,
"h_c":1.0,
"h_p":-1.0
},
"lower_bound":0.0,
"upper_bound":1000.0,
"gene_reaction_rule":"ECOLIN_RS22550 or ECOLIN_RS04000",
"annotation":{
"bigg.reaction":"CD2t3pp",
"biocyc":"META:TRANS-RXN0-244",
"metanetx.reaction":"MNXR96497",
"rhea":[
"28739",
"28740",
"28741",
"28742"
],
"sbo":"SBO:0000660"
}
},
{
"id":"CD2tex",
"name":"Cadmium (Cd+2) transport via diffusion (extracellular to periplasm)",
"metabolites":{
"cd2_e":-1.0,
"cd2_p":1.0
},
"lower_bound":-1000.0,
"upper_bound":1000.0,
"gene_reaction_rule":"ECOLIN_RS08090 or ECOLIN_RS01820 or ECOLIN_RS04920 or ECOLIN_RS12935",
"annotation":{
"bigg.reaction":"CD2tex",
"biocyc":"META:RXN0-10",
"metanetx.reaction":"MNXR96499",
"rhea":[
"28707",
"28708",
"28709",
"28710"
],
"sbo":"SBO:0000658"
}
},
{
"id":"CD2tpp",
"name":"Cadmium (+2) transport in via permease (no H+)",
"metabolites":{
"cd2_c":1.0,
"cd2_p":-1.0
},
"lower_bound":0.0,
"upper_bound":1000.0,
"gene_reaction_rule":"ECOLIN_RS17555",
"annotation":{
"bigg.reaction":"CD2tpp",
"biocyc":"META:RXN0-10",
"metanetx.reaction":"MNXR96499",
"rhea":[
"28707",
"28708",
"28709",
"28710"
],
"sbo":"SBO:0000658"
}
},
{
"id":"CDAPPA120",
"name":"CDP-Diacylglycerol pyrophostatase (n-C12:0)",
"metabolites":{
"cdpdddecg_c":-1.0,
"cmp_c":1.0,
"h2o_c":-1.0,
"h_c":2.0,
"pa120_c":1.0
},
"lower_bound":0.0,
"upper_bound":1000.0,
"gene_reaction_rule":"ECOLIN_RS22570",
"annotation":{
"bigg.reaction":"CDAPPA120",
"ec-code":"3.6.1.26",
"metanetx.reaction":"MNXR96500",
"sbo":"SBO:0000376"
}
},
{
"id":"CDAPPA140",
"name":"CDP-Diacylglycerol pyrophostatase (n-C14:0)",
"metabolites":{
"cdpdtdecg_c":-1.0,
"cmp_c":1.0,
"h2o_c":-1.0,
"h_c":2.0,
"pa140_c":1.0
},
"lower_bound":0.0,
"upper_bound":1000.0,
"gene_reaction_rule":"ECOLIN_RS22570",
"annotation":{
"bigg.reaction":"CDAPPA140",
"ec-code":"3.6.1.26",
"metanetx.reaction":"MNXR96501",
"sbo":"SBO:0000376"
}
},
{
"id":"CDAPPA141",
"name":"CDP-Diacylglycerol pyrophostatase (n-C14:1)",
"metabolites":{
"cdpdtdec7eg_c":-1.0,
"cmp_c":1.0,
"h2o_c":-1.0,
"h_c":2.0,
"pa141_c":1.0
},
"lower_bound":0.0,
"upper_bound":1000.0,
"gene_reaction_rule":"ECOLIN_RS22570",
"annotation":{
"bigg.reaction":"CDAPPA141",
"ec-code":"3.6.1.26",
"metanetx.reaction":"MNXR96502",
"sbo":"SBO:0000376"
}
},
{
"id":"CDAPPA160",
"name":"CDP-Diacylglycerol pyrophostatase (n-C16:0)",
"metabolites":{
"cdpdhdecg_c":-1.0,
"cmp_c":1.0,
"h2o_c":-1.0,
"h_c":2.0,
"pa160_c":1.0
},
"lower_bound":0.0,
"upper_bound":1000.0,
"gene_reaction_rule":"ECOLIN_RS22570",
"annotation":{
"bigg.reaction":"CDAPPA160",
"ec-code":"3.6.1.26",
"metanetx.reaction":"MNXR96503",
"sbo":"SBO:0000376"
}
},
{
"id":"CDAPPA161",
"name":"CDP-Diacylglycerol pyrophostatase (n-C16:1)",
"metabolites":{
"cdpdhdec9eg_c":-1.0,
"cmp_c":1.0,
"h2o_c":-1.0,
"h_c":2.0,
"pa161_c":1.0
},
"lower_bound":0.0,
"upper_bound":1000.0,
"gene_reaction_rule":"ECOLIN_RS22570",
"annotation":{
"bigg.reaction":"CDAPPA161",
"ec-code":"3.6.1.26",
"metanetx.reaction":"MNXR96505",
"sbo":"SBO:0000376"
}
},
{
"id":"CDAPPA180",
"name":"CDP-Diacylglycerol pyrophostatase (n-C18:0)",
"metabolites":{
"cdpdodecg_c":-1.0,
"cmp_c":1.0,
"h2o_c":-1.0,
"h_c":2.0,
"pa180_c":1.0
},
"lower_bound":0.0,
"upper_bound":1000.0,
"gene_reaction_rule":"ECOLIN_RS22570",
"annotation":{
"bigg.reaction":"CDAPPA180",
"ec-code":"3.6.1.26",
"metanetx.reaction":"MNXR96506",
"sbo":"SBO:0000376"
}
},
{
"id":"CDAPPA181",
"name":"CDP-Diacylglycerol pyrophostatase (n-C18:1)",
"metabolites":{
"cdpdodec11eg_c":-1.0,
"cmp_c":1.0,
"h2o_c":-1.0,
"h_c":2.0,
"pa181_c":1.0
},
"lower_bound":0.0,
"upper_bound":1000.0,
"gene_reaction_rule":"ECOLIN_RS22570",
"annotation":{
"bigg.reaction":"CDAPPA181",
"ec-code":"3.6.1.26",
"metanetx.reaction":"MNXR96507",
"sbo":"SBO:0000376"
}
},
{
"id":"CDGR",
"name":"7-cyano-7-deazaguanine reductase",
"metabolites":{
"h_c":-3.0,
"nadp_c":2.0,
"nadph_c":-2.0,
"preq0_c":-1.0,
"preq1_c":1.0
},
"lower_bound":0.0,
"upper_bound":1000.0,
"gene_reaction_rule":"ECOLIN_RS15580",
"annotation":{
"bigg.reaction":"CDGR",
"biocyc":"META:RXN0-4022",
"ec-code":"1.7.1.13",
"kegg.reaction":"R07605",
"metanetx.reaction":"MNXR96521",
"rhea":[
"13409",
"13410",
"13411",
"13412"
],
"sbo":"SBO:0000200"
}
},
{
"id":"CDGS",
"name":"7-deaza-7-carboxyguanine synthase",
"metabolites":{
"cdg_c":1.0,
"cph4_c":-1.0,
"h_c":-1.0,
"nh4_c":1.0
},
"lower_bound":0.0,
"upper_bound":1000.0,
"gene_reaction_rule":"",
"annotation":{
"bigg.reaction":"CDGS",
"biocyc":"META:RXN0-6575",
"ec-code":"4.3.99.3",
"kegg.reaction":"R10002",
"metanetx.reaction":"MNXR96522",
"rhea":[
"27974",
"27975",
"27976",
"27977"
],
"sbo":"SBO:0000178"
}
},
{
"id":"CDPMEK",
"name":"4-(cytidine 5'-diphospho)-2-C-methyl-D-erythritol kinase",
"metabolites":{
"2p4c2me_c":1.0,
"4c2me_c":-1.0,
"adp_c":1.0,
"atp_c":-1.0,
"h_c":1.0
},
"lower_bound":0.0,
"upper_bound":1000.0,
"gene_reaction_rule":"ECOLIN_RS07305",
"annotation":{
"bigg.reaction":"CDPMEK",
"biocyc":"META:2.7.1.148-RXN",
"ec-code":"2.7.1.148",
"kegg.reaction":"R05634",
"metanetx.reaction":"MNXR96558",
"rhea":[
"18437",
"18438",
"18439",
"18440"
],
"sbo":"SBO:0000216"
}
},
{
"id":"CFAS160E",
"name":"Cyclopropane fatty acid synthase (Phosphatidylethanolamine, n-C16:0)",
"metabolites":{
"ahcys_c":2.0,
"amet_c":-2.0,
"cpe160_c":1.0,
"h_c":2.0,
"pe161_c":-1.0
},
"lower_bound":0.0,
"upper_bound":1000.0,
"gene_reaction_rule":"ECOLIN_RS09260",
"annotation":{
"bigg.reaction":"CFAS160E",
"ec-code":"2.1.1.79",
"metanetx.reaction":"MNXR96652",
"sbo":"SBO:0000214"
}
},
{
"id":"CFAS160G",
"name":"Cyclopropane fatty acid synthase (Phosphatidylglycerol, n-C16:0)",
"metabolites":{
"ahcys_c":2.0,
"amet_c":-2.0,
"cpg160_c":1.0,
"h_c":2.0,
"pg161_c":-1.0
},
"lower_bound":0.0,
"upper_bound":1000.0,
"gene_reaction_rule":"ECOLIN_RS09260",
"annotation":{
"bigg.reaction":"CFAS160G",
"ec-code":"2.1.1.79",
"metanetx.reaction":"MNXR96653",
"sbo":"SBO:0000214"
}
},
{
"id":"CFAS180E",
"name":"Cyclopropane fatty acid synthase (Phosphatidylethanolamine, n-C18:0)",
"metabolites":{
"ahcys_c":2.0,
"amet_c":-2.0,
"cpe180_c":1.0,
"h_c":2.0,
"pe181_c":-1.0
},
"lower_bound":0.0,
"upper_bound":1000.0,
"gene_reaction_rule":"ECOLIN_RS09260",
"annotation":{
"bigg.reaction":"CFAS180E",
"ec-code":"2.1.1.79",
"metanetx.reaction":"MNXR96654",
"sbo":"SBO:0000214"
}
},
{
"id":"CFAS180G",
"name":"Cyclopropane fatty acid synthase (Phosphatidylglycerol, n-C18:0)",
"metabolites":{
"ahcys_c":2.0,
"amet_c":-2.0,
"cpg180_c":1.0,
"h_c":2.0,
"pg181_c":-1.0
},
"lower_bound":0.0,
"upper_bound":1000.0,
"gene_reaction_rule":"ECOLIN_RS09260",
"annotation":{
"bigg.reaction":"CFAS180G",
"ec-code":"2.1.1.79",
"metanetx.reaction":"MNXR96655",
"sbo":"SBO:0000214"
}
},
{
"id":"CGLYabcpp",
"name":"L-Cysteinylglycine (Cys-Gly) transport via ABC system (periplasm)",
"metabolites":{
"adp_c":1.0,
"atp_c":-1.0,
"cgly_c":1.0,
"cgly_p":-1.0,
"h2o_c":-1.0,
"h_c":1.0,
"pi_c":1.0
},
"lower_bound":0.0,
"upper_bound":1000.0,
"gene_reaction_rule":"ECOLIN_RS20260 and ECOLIN_RS20270 and ECOLIN_RS20280 and ECOLIN_RS20265 and ECOLIN_RS20255",
"annotation":{
"bigg.reaction":"CGLYabcpp",
"metanetx.reaction":"MNXR96656",
"sbo":"SBO:0000657"
}
},
{
"id":"CGLYtex",
"name":"L-Cysteinylglycine transport via diffusion (extracellular to periplasm)",
"metabolites":{
"cgly_e":-1.0,
"cgly_p":1.0
},
"lower_bound":-1000.0,
"upper_bound":1000.0,
"gene_reaction_rule":"ECOLIN_RS08090 or ECOLIN_RS01820 or ECOLIN_RS04920 or ECOLIN_RS12935",
"annotation":{
"bigg.reaction":"CGLYtex",
"metanetx.reaction":"MNXR96658",
"sbo":"SBO:0000658"
}
},
{
"id":"CHLabcpp",
"name":"Choline transport via ABC system (periplasm)",
"metabolites":{
"adp_c":1.0,
"atp_c":-1.0,
"chol_c":1.0,
"chol_p":-1.0,
"h2o_c":-1.0,
"h_c":1.0,
"pi_c":1.0
},
"lower_bound":0.0,
"upper_bound":1000.0,
"gene_reaction_rule":"ECOLIN_RS25570 and ECOLIN_RS12470 and ECOLIN_RS25565 and ECOLIN_RS25495",
"annotation":{
"bigg.reaction":"CHLabcpp",
"metanetx.reaction":"MNXR96691",
"rhea":[
"38715#1",
"38716#1",
"38717#1",
"38718#1"
],
"sbo":"SBO:0000657"
}
},
{
"id":"CHLt2pp",
"name":"Choline transport via proton symport (periplasm)",
"metabolites":{
"chol_c":1.0,
"chol_p":-1.0,
"h_c":1.0,
"h_p":-1.0
},
"lower_bound":0.0,
"upper_bound":1000.0,
"gene_reaction_rule":"ECOLIN_RS02065",
"annotation":{
"bigg.reaction":"CHLt2pp",
"biocyc":"META:TRANS-RXN-99",
"metanetx.reaction":"MNXR96692",
"rhea":[
"28843",
"28844",
"28845",
"28846"
],
"sbo":"SBO:0000659"
}
},
{
"id":"CHLtex",
"name":"Choline transport via diffusion (extracellular to periplasm)",
"metabolites":{
"chol_e":-1.0,
"chol_p":1.0
},
"lower_bound":-1000.0,
"upper_bound":1000.0,
"gene_reaction_rule":"ECOLIN_RS08090 or ECOLIN_RS01820 or ECOLIN_RS04920 or ECOLIN_RS12935",
"annotation":{
"bigg.reaction":"CHLtex",
"biocyc":"META:TRANS-RXN-319",
"metanetx.reaction":"MNXR96693",
"rhea":[
"32751",
"32752",
"32753",
"32754"
],
"sbo":"SBO:0000658"
}
},
{
"id":"CHOLD",
"name":"Choline dehydrogenase",
"metabolites":{
"betald_c":1.0,
"chol_c":-1.0,
"h_c":1.0,
"nad_c":-1.0,
"nadh_c":1.0
},
"lower_bound":0.0,
"upper_bound":1000.0,
"gene_reaction_rule":"ECOLIN_RS02050",
"annotation":{
"bigg.reaction":"CHOLD",
"biocyc":"META:RXN-6021",
"ec-code":[
"1.1.1.-",
"1.1.1.1"
],
"kegg.reaction":"R08557",
"metanetx.reaction":"MNXR96697",
"rhea":[
"33051",
"33052",
"33053",
"33054"
],
"sbo":"SBO:0000200"
}
},
{
"id":"CHORM",
"name":"Chorismate mutase",
"metabolites":{
"chor_c":-1.0,
"pphn_c":1.0
},
"lower_bound":0.0,
"upper_bound":1000.0,
"gene_reaction_rule":"ECOLIN_RS14695 or ECOLIN_RS14700",
"annotation":{
"bigg.reaction":"CHORM",
"biocyc":"META:CHORISMATEMUT-RXN",
"ec-code":"5.4.99.5",
"kegg.reaction":"R01715",
"metanetx.reaction":"MNXR96708",
"rhea":[
"13897",
"13898",
"13899",
"13900"
],
"sbo":"SBO:0000377"
}
},
{
"id":"CHORS",
"name":"Chorismate synthase",
"metabolites":{
"3psme_c":-1.0,
"chor_c":1.0,
"pi_c":1.0
},
"lower_bound":0.0,
"upper_bound":1000.0,
"gene_reaction_rule":"ECOLIN_RS13490",
"annotation":{
"bigg.reaction":"CHORS",
"biocyc":"META:CHORISMATE-SYNTHASE-RXN",
"ec-code":"4.2.3.5",
"kegg.reaction":"R01714",
"metanetx.reaction":"MNXR96709",
"rhea":[
"21020",
"21021",
"21022",
"21023"
],
"sbo":"SBO:0000178"
}
},
{
"id":"CHRPL",
"name":"Chorismate pyruvate lyase",
"metabolites":{
"4hbz_c":1.0,
"chor_c":-1.0,
"pyr_c":1.0
},
"lower_bound":0.0,
"upper_bound":1000.0,
"gene_reaction_rule":"ECOLIN_RS23315 or ECOLIN_RS29540",
"annotation":{
"bigg.reaction":"CHRPL",
"biocyc":"META:CHORPYRLY-RXN",
"ec-code":"4.1.3.40",
"kegg.reaction":"R01302",
"metanetx.reaction":"MNXR96711",
"rhea":[
"16505",
"16506",
"16507",
"16508"
],
"sbo":"SBO:0000178"
}
},
{
"id":"CHTBSptspp",
"name":"Chitobiose transport via PEP:Pyr PTS (periplasm)",
"metabolites":{
"chtbs6p_c":1.0,
"chtbs_p":-1.0,
"pep_c":-1.0,
"pyr_c":1.0
},
"lower_bound":0.0,
"upper_bound":1000.0,
"gene_reaction_rule":"ECOLIN_RS13880",
"annotation":{
"bigg.reaction":"CHTBSptspp",
"metanetx.reaction":"MNXR96715",
"sbo":"SBO:0000657"
}
},
{
"id":"CHTBStex",
"name":"Chitobiose transport via diffusion (extracellular to periplasm)",
"metabolites":{
"chtbs_e":-1.0,
"chtbs_p":1.0
},
"lower_bound":-1000.0,
"upper_bound":1000.0,
"gene_reaction_rule":"ECOLIN_RS08090 or ECOLIN_RS12935 or ECOLIN_RS04920 or ECOLIN_RS01820",
"annotation":{
"bigg.reaction":"CHTBStex",
"biocyc":"META:TRANS-RXN0-445",
"metanetx.reaction":"MNXR96716",
"rhea":[
"35051",
"35052",
"35053",
"35054"
],
"sbo":"SBO:0000658"
}
},
{
"id":"CITt3pp",
"name":"Citrate transport out via proton antiport (periplasm)",
"metabolites":{
"cit_c":-1.0,
"cit_p":1.0,
"h_c":1.0,
"h_p":-1.0
},
"lower_bound":0.0,
"upper_bound":1000.0,
"gene_reaction_rule":"",
"annotation":{
"bigg.reaction":"CITt3pp",
"metanetx.reaction":"MNXR96747",
"sbo":"SBO:0000660"
}
},
{
"id":"CITt7pp",
"name":"Citrate transport via succinate antiport (periplasm)",
"metabolites":{
"cit_c":1.0,
"cit_p":-1.0,
"succ_c":-1.0,
"succ_p":1.0
},
"lower_bound":0.0,
"upper_bound":1000.0,
"gene_reaction_rule":"ECOLIN_RS03345",
"annotation":{
"bigg.reaction":"CITt7pp",
"biocyc":"META:TRANS-RXN0-201",
"metanetx.reaction":"MNXR96752",
"rhea":[
"28835",
"28836",
"28837",
"28838"
],
"sbo":"SBO:0000660"
}
},
{
"id":"CITtex",
"name":"Citrate transport via diffusion (extracellular to periplasm)",
"metabolites":{
"cit_e":-1.0,
"cit_p":1.0
},
"lower_bound":-1000.0,
"upper_bound":1000.0,
"gene_reaction_rule":"ECOLIN_RS08090 or ECOLIN_RS01820 or ECOLIN_RS04920 or ECOLIN_RS12935",
"annotation":{
"bigg.reaction":"CITtex",
"metanetx.reaction":"MNXR96756",
"rhea":[
"33183",
"33184",
"33185",
"33186"
],
"sbo":"SBO:0000658"
}
},
{
"id":"CLIPAabctex",
"name":"Cold lipid A transport via ABC system (periplasm to extracellular)",
"metabolites":{
"adp_c":1.0,
"atp_c":-1.0,
"h2o_c":-1.0,
"h_c":1.0,
"lipa_cold_e":1.0,
"lipa_cold_p":-1.0,
"pi_c":1.0
},
"lower_bound":0.0,
"upper_bound":1000.0,
"gene_reaction_rule":"ECOLIN_RS24700 and ECOLIN_RS18420 and ECOLIN_RS18415 and ECOLIN_RS18410 and ECOLIN_RS24705",
"annotation":{
"bigg.reaction":"CLIPAabctex",
"metanetx.reaction":"MNXR96766",
"sbo":"SBO:0000657"
}
},
{
"id":"CLPNH120pp",
"name":"Cardiolipin hydrolase (periplasm, n-C12:0)",
"metabolites":{
"clpn120_p":-1.0,
"h2o_p":-1.0,
"h_p":1.0,
"pa120_p":1.0,
"pg120_p":1.0
},
"lower_bound":0.0,
"upper_bound":1000.0,
"gene_reaction_rule":"",
"annotation":{
"bigg.reaction":"CLPNH120pp",
"metanetx.reaction":"MNXR96774",
"sbo":"SBO:0000176"
}
},
{
"id":"CLPNH140pp",
"name":"Cardiolipin hydrolase (periplasm, n-C14:0)",
"metabolites":{
"clpn140_p":-1.0,
"h2o_p":-1.0,
"h_p":1.0,
"pa140_p":1.0,
"pg140_p":1.0
},
"lower_bound":0.0,
"upper_bound":1000.0,
"gene_reaction_rule":"",
"annotation":{
"bigg.reaction":"CLPNH140pp",
"metanetx.reaction":"MNXR96775",
"sbo":"SBO:0000176"
}
},
{
"id":"CLPNH141pp",
"name":"Cardiolipin hydrolase (periplasm, n-C14:1)",
"metabolites":{
"clpn141_p":-1.0,
"h2o_p":-1.0,
"h_p":1.0,
"pa141_p":1.0,
"pg141_p":1.0
},
"lower_bound":0.0,
"upper_bound":1000.0,
"gene_reaction_rule":"",
"annotation":{
"bigg.reaction":"CLPNH141pp",
"metanetx.reaction":"MNXR96776",
"sbo":"SBO:0000176"
}
},
{
"id":"CLPNH160pp",
"name":"Cardiolipin hydrolase (periplasm, n-C16:0)",
"metabolites":{
"clpn160_p":-1.0,
"h2o_p":-1.0,
"h_p":1.0,
"pa160_p":1.0,
"pg160_p":1.0
},
"lower_bound":0.0,
"upper_bound":1000.0,
"gene_reaction_rule":"",
"annotation":{
"bigg.reaction":"CLPNH160pp",
"metanetx.reaction":"MNXR96777",
"sbo":"SBO:0000176"
}
},
{
"id":"CLPNH161pp",
"name":"Cardiolipin hydrolase (periplasm, n-C16:1)",
"metabolites":{
"clpn161_p":-1.0,
"h2o_p":-1.0,
"h_p":1.0,
"pa161_p":1.0,
"pg161_p":1.0
},
"lower_bound":0.0,
"upper_bound":1000.0,
"gene_reaction_rule":"",
"annotation":{
"bigg.reaction":"CLPNH161pp",
"metanetx.reaction":"MNXR96778",
"sbo":"SBO:0000176"
}
},
{
"id":"CLPNH180pp",
"name":"Cardiolipin hydrolase (periplasm, n-C18:0)",
"metabolites":{
"clpn180_p":-1.0,
"h2o_p":-1.0,
"h_p":1.0,
"pa180_p":1.0,
"pg180_p":1.0
},
"lower_bound":0.0,
"upper_bound":1000.0,
"gene_reaction_rule":"",
"annotation":{
"bigg.reaction":"CLPNH180pp",
"metanetx.reaction":"MNXR96779",
"sbo":"SBO:0000176"
}
},
{
"id":"CLPNH181pp",
"name":"Cardiolipin hydrolase (periplasm, n-C18:1)",
"metabolites":{
"clpn181_p":-1.0,
"h2o_p":-1.0,
"h_p":1.0,
"pa181_p":1.0,
"pg181_p":1.0
},
"lower_bound":0.0,
"upper_bound":1000.0,
"gene_reaction_rule":"",
"annotation":{
"bigg.reaction":"CLPNH181pp",
"metanetx.reaction":"MNXR96780",
"sbo":"SBO:0000176"
}
},
{
"id":"CLPNS120pp",
"name":"Cardiolipin synthase (periplasmic, n-C12:0)",
"metabolites":{
"clpn120_p":1.0,
"glyc_p":1.0,
"pg120_p":-2.0
},
"lower_bound":-1000.0,
"upper_bound":1000.0,
"gene_reaction_rule":"ECOLIN_RS04205 or ECOLIN_RS07540",
"annotation":{
"bigg.reaction":"CLPNS120pp",
"metanetx.reaction":"MNXR96781",
"sbo":"SBO:0000176"
}
},
{
"id":"CLPNS140pp",
"name":"Cardiolipin synthase (periplasmic, n-C14:0)",
"metabolites":{
"clpn140_p":1.0,
"glyc_p":1.0,
"pg140_p":-2.0
},
"lower_bound":-1000.0,
"upper_bound":1000.0,
"gene_reaction_rule":"ECOLIN_RS07540 or ECOLIN_RS04205",
"annotation":{
"bigg.reaction":"CLPNS140pp",
"metanetx.reaction":"MNXR96782",
"sbo":"SBO:0000176"
}
},
{
"id":"CLPNS141pp",
"name":"Cardiolipin synthase (periplasmic, n-C14:1)",
"metabolites":{
"clpn141_p":1.0,
"glyc_p":1.0,
"pg141_p":-2.0
},
"lower_bound":-1000.0,
"upper_bound":1000.0,
"gene_reaction_rule":"ECOLIN_RS04205 or ECOLIN_RS07540",
"annotation":{
"bigg.reaction":"CLPNS141pp",
"metanetx.reaction":"MNXR96783",
"sbo":"SBO:0000176"
}
},
{
"id":"CLPNS160pp",
"name":"Cardiolipin synthase (periplasmic, n-C16:0)",
"metabolites":{
"clpn160_p":1.0,
"glyc_p":1.0,
"pg160_p":-2.0
},
"lower_bound":-1000.0,
"upper_bound":1000.0,
"gene_reaction_rule":"ECOLIN_RS04205 or ECOLIN_RS07540",
"annotation":{
"bigg.reaction":"CLPNS160pp",
"metanetx.reaction":"MNXR96784",
"sbo":"SBO:0000176"
}
},
{
"id":"CLPNS161pp",
"name":"Cardiolipin synthase (periplasmic, n-C16:1)",
"metabolites":{
"clpn161_p":1.0,
"glyc_p":1.0,
"pg161_p":-2.0
},
"lower_bound":-1000.0,
"upper_bound":1000.0,
"gene_reaction_rule":"ECOLIN_RS07540 or ECOLIN_RS04205",
"annotation":{
"bigg.reaction":"CLPNS161pp",
"metanetx.reaction":"MNXR96786",
"sbo":"SBO:0000176"
}
},
{
"id":"CLPNS180pp",
"name":"Cardiolipin synthase (periplasmic, n-C18:0)",
"metabolites":{
"clpn180_p":1.0,
"glyc_p":1.0,
"pg180_p":-2.0
},
"lower_bound":-1000.0,
"upper_bound":1000.0,
"gene_reaction_rule":"ECOLIN_RS04205 or ECOLIN_RS07540",
"annotation":{
"bigg.reaction":"CLPNS180pp",
"metanetx.reaction":"MNXR96787",
"sbo":"SBO:0000176"
}
},
{
"id":"CLPNS181pp",
"name":"Cardiolipin synthase (periplasmic, n-C18:1)",
"metabolites":{
"clpn181_p":1.0,
"glyc_p":1.0,
"pg181_p":-2.0
},
"lower_bound":-1000.0,
"upper_bound":1000.0,
"gene_reaction_rule":"ECOLIN_RS04205 or ECOLIN_RS07540",
"annotation":{
"bigg.reaction":"CLPNS181pp",
"metanetx.reaction":"MNXR96788",
"sbo":"SBO:0000176"
}
},
{
"id":"CLt3_2pp",
"name":"Chloride transport out via proton antiport (2:1) (periplasm)",
"metabolites":{
"cl_c":2.0,
"cl_p":-2.0,
"h_c":-1.0,
"h_p":1.0
},
"lower_bound":0.0,
"upper_bound":1000.0,
"gene_reaction_rule":"ECOLIN_RS00865 or ECOLIN_RS08895",
"annotation":{
"bigg.reaction":"CLt3_2pp",
"biocyc":"META:RXN0-2501",
"metanetx.reaction":"MNXR96796",
"rhea":[
"29567",
"29568",
"29569",
"29570"
],
"sbo":"SBO:0000660"
}
},
{
"id":"CLtex",
"name":"Chloride (Cl-1) transport via diffusion (extracellular to periplasm)",
"metabolites":{
"cl_e":-1.0,
"cl_p":1.0
},
"lower_bound":-1000.0,
"upper_bound":1000.0,
"gene_reaction_rule":"ECOLIN_RS08090 or ECOLIN_RS01820 or ECOLIN_RS04920 or ECOLIN_RS12935",
"annotation":{
"bigg.reaction":"CLtex",
"biocyc":"META:TRANS-RXN-139",
"metanetx.reaction":"MNXR96797",
"rhea":[
"29823",
"29824",
"29825",
"29826"
],
"sbo":"SBO:0000658"
}
},
{
"id":"CMPN",
"name":"CMP nucleosidase",
"metabolites":{
"cmp_c":-1.0,
"csn_c":1.0,
"h2o_c":-1.0,
"r5p_c":1.0
},
"lower_bound":0.0,
"upper_bound":1000.0,
"gene_reaction_rule":"",
"annotation":{
"bigg.reaction":"CMPN",
"ec-code":"3.2.2.10",
"metanetx.reaction":"MNXR96804",
"sbo":"SBO:0000376"
}
},
{
"id":"CMPtex",
"name":"CMP transport via diffusion (extracellular to periplasm)",
"metabolites":{
"cmp_e":-1.0,
"cmp_p":1.0
},
"lower_bound":-1000.0,
"upper_bound":1000.0,
"gene_reaction_rule":"ECOLIN_RS08090 or ECOLIN_RS01820 or ECOLIN_RS04920 or ECOLIN_RS12935",
"annotation":{
"bigg.reaction":"CMPtex",
"metanetx.reaction":"MNXR96806",
"sbo":"SBO:0000658"
}
},
{
"id":"CMtex",
"name":"Chloramphenicol transport via diffusion (extracellular to periplasm)",
"metabolites":{
"cm_e":-1.0,
"cm_p":1.0
},
"lower_bound":-1000.0,
"upper_bound":1000.0,
"gene_reaction_rule":"ECOLIN_RS04920 or ECOLIN_RS08090 or ECOLIN_RS12935 or ECOLIN_RS01820",
"annotation":{
"bigg.reaction":"CMtex",
"metanetx.reaction":"MNXR96808",
"rhea":[
"35287",
"35288",
"35289",
"35290"
],
"sbo":"SBO:0000658"
}
},
{
"id":"CMtpp",
"name":"Chloramphenicol transport via TolC system",
"metabolites":{
"cm_e":1.0,
"cm_p":-1.0,
"h_c":1.0,
"h_p":-1.0
},
"lower_bound":0.0,
"upper_bound":1000.0,
"gene_reaction_rule":"ECOLIN_RS14090 and ECOLIN_RS02755 and ECOLIN_RS17515",
"annotation":{
"bigg.reaction":"CMtpp",
"metanetx.reaction":"MNXR96809",
"sbo":"SBO:0000654"
}
},
{
"id":"CO2tex",
"name":"CO2 transport via diffusion (extracellular to periplasm)",
"metabolites":{
"co2_e":-1.0,
"co2_p":1.0
},
"lower_bound":-1000.0,
"upper_bound":1000.0,
"gene_reaction_rule":"ECOLIN_RS08090 or ECOLIN_RS01820 or ECOLIN_RS04920 or ECOLIN_RS12935",
"annotation":{
"bigg.reaction":"CO2tex",
"biocyc":"META:TRANS-RXN0-545",
"metanetx.reaction":"MNXR96810",
"sbo":"SBO:0000658"
}
},
{
"id":"COBALT2abcpp",
"name":"Cobalt (Co+2) ABC transporter (periplasm)",
"metabolites":{
"adp_c":1.0,
"atp_c":-1.0,
"cobalt2_c":-1.0,
"cobalt2_p":1.0,
"h2o_c":-1.0,
"h_c":1.0,
"pi_c":1.0
},
"lower_bound":0.0,
"upper_bound":1000.0,
"gene_reaction_rule":"ECOLIN_RS19835",
"annotation":{
"bigg.reaction":"COBALT2abcpp",
"metanetx.reaction":"MNXR96819",
"rhea":[
"32779#2",
"32780#2",
"32781#2",
"32782#2"
],
"sbo":"SBO:0000657"
}
},
{
"id":"COBALT2t3pp",
"name":"Cobalt (Co+2) transport out via proton antiport (periplasm)",
"metabolites":{
"cobalt2_c":-1.0,
"cobalt2_p":1.0,
"h_c":1.0,
"h_p":-1.0
},
"lower_bound":0.0,
"upper_bound":1000.0,
"gene_reaction_rule":"ECOLIN_RS04000 or ECOLIN_RS22550",
"annotation":{
"bigg.reaction":"COBALT2t3pp",
"metanetx.reaction":"MNXR96820",
"sbo":"SBO:0000660"
}
},
{
"id":"COBALT2tex",
"name":"Cobalt (Co+2) transport via diffusion (extracellular to periplasm)",
"metabolites":{
"cobalt2_e":-1.0,
"cobalt2_p":1.0
},
"lower_bound":0.0,
"upper_bound":1000.0,
"gene_reaction_rule":"ECOLIN_RS08090 or ECOLIN_RS01820 or ECOLIN_RS04920 or ECOLIN_RS12935",
"annotation":{
"bigg.reaction":"COBALT2tex",
"biocyc":"META:TRANS-RXN-141A",
"metanetx.reaction":"MNXR96821",
"rhea":[
"28578",
"28579",
"28580",
"28581"
],
"sbo":"SBO:0000658"
}
},
{
"id":"COBALT2tpp",
"name":"Cobalt transport in via permease (no H+)",
"metabolites":{
"cobalt2_c":1.0,
"cobalt2_p":-1.0
},
"lower_bound":0.0,
"upper_bound":1000.0,
"gene_reaction_rule":"ECOLIN_RS17555 or ECOLIN_RS21905",
"annotation":{
"bigg.reaction":"COBALT2tpp",
"biocyc":"META:TRANS-RXN-141A",
"metanetx.reaction":"MNXR96821",
"rhea":[
"28578",
"28579",
"28580",
"28581"
],
"sbo":"SBO:0000658"
}
},
{
"id":"COLIPAKpp",
"name":"Lipid A core kinase (periplasm)",
"metabolites":{
"colipa_p":-1.0,
"colipap_p":1.0,
"udcpdp_p":-1.0,
"udcpp_p":1.0
},
"lower_bound":0.0,
"upper_bound":1000.0,
"gene_reaction_rule":"ECOLIN_RS12715",
"annotation":{
"bigg.reaction":"COLIPAKpp",
"metanetx.reaction":"MNXR96842",
"sbo":"SBO:0000216"
}
},
{
"id":"COLIPAPabctex",
"name":"Core oligosaccharide lipid A diphosphate transport via ABC system (periplasm to extracellular)",
"metabolites":{
"adp_c":1.0,
"atp_c":-1.0,
"colipap_e":1.0,
"colipap_p":-1.0,
"h2o_c":-1.0,
"h_c":1.0,
"pi_c":1.0
},
"lower_bound":0.0,
"upper_bound":1000.0,
"gene_reaction_rule":"ECOLIN_RS24700 and ECOLIN_RS18420 and ECOLIN_RS18415 and ECOLIN_RS18410 and ECOLIN_RS24705",
"annotation":{
"bigg.reaction":"COLIPAPabctex",
"metanetx.reaction":"MNXR96843",
"sbo":"SBO:0000657"
}
},
{
"id":"COLIPAabcpp",
"name":"Core oligosaccharide lipid A transport via ABC system (periplasm)",
"metabolites":{
"adp_c":1.0,
"atp_c":-1.0,
"colipa_c":-1.0,
"colipa_p":1.0,
"h2o_c":-1.0,
"h_c":1.0,
"pi_c":1.0
},
"lower_bound":0.0,
"upper_bound":1000.0,
"gene_reaction_rule":"ECOLIN_RS04840",
"annotation":{
"bigg.reaction":"COLIPAabcpp",
"metanetx.reaction":"MNXR96844",
"sbo":"SBO:0000657"
}
},
{
"id":"COLIPAabctex",
"name":"Core oligosaccharide lipid A transport via ABC system (periplasm to extracellular)",
"metabolites":{
"adp_c":1.0,
"atp_c":-1.0,
"colipa_e":1.0,
"colipa_p":-1.0,
"h2o_c":-1.0,
"h_c":1.0,
"pi_c":1.0
},
"lower_bound":0.0,
"upper_bound":1000.0,
"gene_reaction_rule":"ECOLIN_RS24700 and ECOLIN_RS18420 and ECOLIN_RS18415 and ECOLIN_RS18410 and ECOLIN_RS24705",
"annotation":{
"bigg.reaction":"COLIPAabctex",
"metanetx.reaction":"MNXR96845",
"sbo":"SBO:0000657"
}
},
{
"id":"CPGNR1",
"name":"Coprogen(Fe(III)) reductase",
"metabolites":{
"cpgn_c":-2.0,
"cpgn_un_c":2.0,
"fad_c":1.0,
"fadh2_c":-1.0,
"fe2_c":2.0,
"h_c":2.0
},
"lower_bound":0.0,
"upper_bound":1000.0,
"gene_reaction_rule":"",
"annotation":{
"bigg.reaction":"CPGNR1",
"metanetx.reaction":"MNXR96868",
"sbo":"SBO:0000200"
}
},
{
"id":"CPGNR2",
"name":"Coprogen(Fe(III)) reductase",
"metabolites":{
"cpgn_c":-2.0,
"cpgn_un_c":2.0,
"fe2_c":2.0,
"fmn_c":1.0,
"fmnh2_c":-1.0,
"h_c":2.0
},
"lower_bound":0.0,
"upper_bound":1000.0,
"gene_reaction_rule":"",
"annotation":{
"bigg.reaction":"CPGNR2",
"metanetx.reaction":"MNXR96869",
"sbo":"SBO:0000176"
}
},
{
"id":"CPGNR3",
"name":"Coprogen(Fe(III)) reductase",
"metabolites":{
"cpgn_c":-2.0,
"cpgn_un_c":2.0,
"fe2_c":2.0,
"h_c":2.0,
"rbflvrd_c":-1.0,
"ribflv_c":1.0
},
"lower_bound":0.0,
"upper_bound":1000.0,
"gene_reaction_rule":"",
"annotation":{
"bigg.reaction":"CPGNR3",
"metanetx.reaction":"MNXR96870",
"sbo":"SBO:0000176"
}
},
{
"id":"CPGNUtex",
"name":"Coprogen unloaded secretion (extracellular)",
"metabolites":{
"cpgn_un_e":1.0,
"cpgn_un_p":-1.0,
"h_c":1.0,
"h_p":-1.0
},
"lower_bound":0.0,
"upper_bound":1000.0,
"gene_reaction_rule":"",
"annotation":{
"bigg.reaction":"CPGNUtex",
"metanetx.reaction":"MNXR96871",
"sbo":"SBO:0000654"
}
},
{
"id":"CPGNUtpp",
"name":"Coprogen unloaded secretion",
"metabolites":{
"cpgn_un_c":-1.0,
"cpgn_un_p":1.0,
"h_c":1.0,
"h_p":-1.0
},
"lower_bound":0.0,
"upper_bound":1000.0,
"gene_reaction_rule":"",
"annotation":{
"bigg.reaction":"CPGNUtpp",
"metanetx.reaction":"MNXR96872",
"sbo":"SBO:0000660"
}
},
{
"id":"CPGNabcpp",
"name":"Coprogen transport via ABC system (periplasm)",
"metabolites":{
"adp_c":1.0,
"atp_c":-1.0,
"cpgn_c":1.0,
"cpgn_p":-1.0,
"h2o_c":-1.0,
"h_c":1.0,
"pi_c":1.0
},
"lower_bound":0.0,
"upper_bound":1000.0,
"gene_reaction_rule":"ECOLIN_RS00845 and ECOLIN_RS00855 and ECOLIN_RS00850",
"annotation":{
"bigg.reaction":"CPGNabcpp",
"metanetx.reaction":"MNXR96873",
"sbo":"SBO:0000657"
}
},
{
"id":"CPGNtonex",
"name":"Coprogen transport via ton system (extracellular)",
"metabolites":{
"cpgn_e":-1.0,
"cpgn_p":1.0,
"h_c":1.0,
"h_p":-1.0
},
"lower_bound":0.0,
"upper_bound":1000.0,
"gene_reaction_rule":"ECOLIN_RS06365 and ECOLIN_RS17305 and ECOLIN_RS07560 and ECOLIN_RS17300",
"annotation":{
"bigg.reaction":"CPGNtonex",
"metanetx.reaction":"MNXR96875",
"sbo":"SBO:0000654"
}
},
{
"id":"CPH4S",
"name":"6-carboxy-5,6,7,8-tetrahydropterin synthase",
"metabolites":{
"acald_c":1.0,
"ahdt_c":-1.0,
"cph4_c":1.0,
"h2o_c":-1.0,
"h_c":1.0,
"pppi_c":1.0
},
"lower_bound":0.0,
"upper_bound":1000.0,
"gene_reaction_rule":"ECOLIN_RS15415",
"annotation":{
"bigg.reaction":"CPH4S",
"biocyc":"META:RXN0-5507",
"ec-code":"4.1.2.50",
"kegg.reaction":"R09959",
"metanetx.reaction":"MNXR95095",
"rhea":[
"27966",
"27967",
"27968",
"27969"
],
"sbo":"SBO:0000178"
}
},
{
"id":"CPMPS",
"name":"Cyclic pyranopterin monophosphate synthase",
"metabolites":{
"cpmp_c":1.0,
"gtp_c":-1.0,
"h2o_c":-1.0,
"ppi_c":1.0
},
"lower_bound":0.0,
"upper_bound":1000.0,
"gene_reaction_rule":"ECOLIN_RS04165 and ECOLIN_RS04175",
"annotation":{
"bigg.reaction":"CPMPS",
"ec-code":"4.1.99.18",
"metanetx.reaction":"MNXR96877",
"sbo":"SBO:0000178"
}
},
{
"id":"CPPPGO",
"name":"Coproporphyrinogen oxidase (O2 required)",
"metabolites":{
"co2_c":2.0,
"cpppg3_c":-1.0,
"h2o_c":2.0,
"h_c":-2.0,
"o2_c":-1.0,
"pppg9_c":1.0
},
"lower_bound":0.0,
"upper_bound":1000.0,
"gene_reaction_rule":"ECOLIN_RS13965",
"annotation":{
"bigg.reaction":"CPPPGO",
"biocyc":"META:RXN0-1461",
"ec-code":"1.3.3.3",
"kegg.reaction":"R03220",
"metanetx.reaction":"MNXR96880",
"rhea":[
"18257",
"18258",
"18259",
"18260"
],
"sbo":"SBO:0000200"
}
},
{
"id":"CPPPGO2",
"name":"Oxygen Independent coproporphyrinogen-III oxidase",
"metabolites":{
"amet_c":-2.0,
"co2_c":2.0,
"cpppg3_c":-1.0,
"dad_5_c":2.0,
"met__L_c":2.0,
"pppg9_c":1.0
},
"lower_bound":0.0,
"upper_bound":1000.0,
"gene_reaction_rule":"ECOLIN_RS22285 or ECOLIN_RS22095",
"annotation":{
"bigg.reaction":"CPPPGO2",
"biocyc":"META:HEMN-RXN",
"ec-code":[
"1.3.98.3",
"1.3.99.22"
],
"kegg.reaction":"R06895",
"metanetx.reaction":"MNXR96881",
"rhea":[
"15425",
"15426",
"15427",
"15428"
],
"sbo":"SBO:0000200"
}
},
{
"id":"CRNBTCT",
"name":"Gamma-butyrobetainyl-CoA: carnitine CoA transferase",
"metabolites":{
"bbtcoa_c":-1.0,
"crn_c":-1.0,
"crncoa_c":1.0,
"gbbtn_c":1.0
},
"lower_bound":-1000.0,
"upper_bound":1000.0,
"gene_reaction_rule":"ECOLIN_RS00210",
"annotation":{
"bigg.reaction":"CRNBTCT",
"biocyc":"META:RXN0-3601",
"ec-code":"2.8.3.21",
"kegg.reaction":"R10644",
"metanetx.reaction":"MNXR96894",
"rhea":[
"28418",
"28419",
"28420",
"28421"
],
"sbo":"SBO:0000402"
}
},
{
"id":"CRNCAL2",
"name":"Carnitine-CoA Ligase",
"metabolites":{
"adp_c":1.0,
"atp_c":-1.0,
"coa_c":-1.0,
"crn_c":-1.0,
"crncoa_c":1.0,
"pi_c":1.0
},
"lower_bound":0.0,
"upper_bound":1000.0,
"gene_reaction_rule":"ECOLIN_RS00205",
"annotation":{
"bigg.reaction":"CRNCAL2",
"metanetx.reaction":"MNXR96895",
"sbo":"SBO:0000176"
}
},
{
"id":"CRNCAR",
"name":"Carnitine-CoA racemase",
"metabolites":{
"crnDcoa_c":1.0,
"crncoa_c":-1.0
},
"lower_bound":-1000.0,
"upper_bound":1000.0,
"gene_reaction_rule":"ECOLIN_RS00200",
"annotation":{
"bigg.reaction":"CRNCAR",
"biocyc":"META:CARNCOARACE-RXN",
"ec-code":"5.1.1.-",
"metanetx.reaction":"MNXR96896",
"rhea":[
"30539",
"30540",
"30541",
"30542"
],
"sbo":"SBO:0000377"
}
},
{
"id":"CRNCBCT",
"name":"Crotonobetainyl-CoA: carnitine CoA transferase",
"metabolites":{
"crn_c":-1.0,
"crncoa_c":1.0,
"ctbt_c":1.0,
"ctbtcoa_c":-1.0
},
"lower_bound":-1000.0,
"upper_bound":1000.0,
"gene_reaction_rule":"ECOLIN_RS00210",
"annotation":{
"bigg.reaction":"CRNCBCT",
"biocyc":"META:RXN-14936",
"ec-code":"2.8.3.21",
"kegg.reaction":"R10643",
"metanetx.reaction":"MNXR96899",
"rhea":[
"28526",
"28527",
"28528",
"28529"
],
"sbo":"SBO:0000402"
}
},
{
"id":"CRNCDH",
"name":"Carnityl-CoA dehydratse",
"metabolites":{
"crncoa_c":-1.0,
"ctbtcoa_c":1.0,
"h2o_c":1.0
},
"lower_bound":-1000.0,
"upper_bound":1000.0,
"gene_reaction_rule":"ECOLIN_RS00200",
"annotation":{
"bigg.reaction":"CRNCDH",
"biocyc":"META:CARNDETRU-RXN",
"ec-code":"4.2.1.149",
"kegg.reaction":"R10675",
"metanetx.reaction":"MNXR96900",
"rhea":[
"28338",
"28339",
"28340",
"28341"
],
"sbo":"SBO:0000178"
}
},
{
"id":"CRNDCAL2",
"name":"D-Carnitine-CoA Ligase",
"metabolites":{
"adp_c":1.0,
"atp_c":-1.0,
"coa_c":-1.0,
"crnDcoa_c":1.0,
"crn__D_c":-1.0,
"pi_c":1.0
},
"lower_bound":0.0,
"upper_bound":1000.0,
"gene_reaction_rule":"ECOLIN_RS00205",
"annotation":{
"bigg.reaction":"CRNDCAL2",
"metanetx.reaction":"MNXR96901",
"rhea":[
"30543",
"30544",
"30545",
"30546"
],
"sbo":"SBO:0000176"
}
},
{
"id":"CRNDabcpp",
"name":"D-carnitine transport via ABC system (periplasm)",
"metabolites":{
"adp_c":1.0,
"atp_c":-1.0,
"crn__D_c":1.0,
"crn__D_p":-1.0,
"h2o_c":-1.0,
"h_c":1.0,
"pi_c":1.0
},
"lower_bound":0.0,
"upper_bound":1000.0,
"gene_reaction_rule":"ECOLIN_RS14935 and ECOLIN_RS14930 and ECOLIN_RS14940",
"annotation":{
"bigg.reaction":"CRNDabcpp",
"metanetx.reaction":"MNXR96902",
"sbo":"SBO:0000657"
}
},
{
"id":"CRNDt2rpp",
"name":"D-carnitine outward transport (H+ antiport)",
"metabolites":{
"crn__D_c":1.0,
"crn__D_p":-1.0,
"h_c":1.0,
"h_p":-1.0
},
"lower_bound":-1000.0,
"upper_bound":1000.0,
"gene_reaction_rule":"ECOLIN_RS23790",
"annotation":{
"bigg.reaction":"CRNDt2rpp",
"metanetx.reaction":"MNXR96903",
"sbo":"SBO:0000659"
}
},
{
"id":"CRNDtex",
"name":"D-carnitine transport via diffusion (extracellular to periplasm)",
"metabolites":{
"crn__D_e":-1.0,
"crn__D_p":1.0
},
"lower_bound":-1000.0,
"upper_bound":1000.0,
"gene_reaction_rule":"ECOLIN_RS04920 or ECOLIN_RS08090 or ECOLIN_RS12935 or ECOLIN_RS01820",
"annotation":{
"bigg.reaction":"CRNDtex",
"metanetx.reaction":"MNXR96904",
"rhea":[
"35067",
"35068",
"35069",
"35070"
],
"sbo":"SBO:0000658"
}
},
{
"id":"CRNabcpp",
"name":"L-carnitine transport via ABC system (periplasm)",
"metabolites":{
"adp_c":1.0,
"atp_c":-1.0,
"crn_c":1.0,
"crn_p":-1.0,
"h2o_c":-1.0,
"h_c":1.0,
"pi_c":1.0
},
"lower_bound":0.0,
"upper_bound":1000.0,
"gene_reaction_rule":"ECOLIN_RS14935 and ECOLIN_RS14930 and ECOLIN_RS14940",
"annotation":{
"bigg.reaction":"CRNabcpp",
"metanetx.reaction":"MNXR96905",
"rhea":[
"38719#1",
"38720#1",
"38721#1",
"38722#1"
],
"sbo":"SBO:0000657"
}
},
{
"id":"CRNt2rpp",
"name":"L-carnitine outward transport (H+ antiport)",
"metabolites":{
"crn_c":1.0,
"crn_p":-1.0,
"h_c":1.0,
"h_p":-1.0
},
"lower_bound":-1000.0,
"upper_bound":1000.0,
"gene_reaction_rule":"ECOLIN_RS23790",
"annotation":{
"bigg.reaction":"CRNt2rpp",
"metanetx.reaction":"MNXR96907",
"sbo":"SBO:0000659"
}
},
{
"id":"CRNt7pp",
"name":"Carnitine/butyrobetaine antiporter (periplasm)",
"metabolites":{
"crn_c":1.0,
"crn_p":-1.0,
"gbbtn_c":-1.0,
"gbbtn_p":1.0
},
"lower_bound":0.0,
"upper_bound":1000.0,
"gene_reaction_rule":"ECOLIN_RS00220",
"annotation":{
"bigg.reaction":"CRNt7pp",
"biocyc":"META:TRANS-RXN-100",
"metanetx.reaction":"MNXR96908",
"rhea":[
"29427",
"29428",
"29429",
"29430"
],
"sbo":"SBO:0000660"
}
},
{
"id":"CRNt8pp",
"name":"L-carnitine/D-carnitine antiporter (periplasm)",
"metabolites":{
"crn__D_c":-1.0,
"crn__D_p":1.0,
"crn_c":1.0,
"crn_p":-1.0
},
"lower_bound":0.0,
"upper_bound":1000.0,
"gene_reaction_rule":"ECOLIN_RS00220",
"annotation":{
"bigg.reaction":"CRNt8pp",
"metanetx.reaction":"MNXR96909",
"sbo":"SBO:0000660"
}
},
{
"id":"CRNtex",
"name":"L-carnitine transport via diffusion (extracellular to periplasm)",
"metabolites":{
"crn_e":-1.0,
"crn_p":1.0
},
"lower_bound":-1000.0,
"upper_bound":1000.0,
"gene_reaction_rule":"ECOLIN_RS08090 or ECOLIN_RS01820 or ECOLIN_RS04920 or ECOLIN_RS12935",
"annotation":{
"bigg.reaction":"CRNtex",
"metanetx.reaction":"MNXR96906",
"rhea":[
"34959",
"34960",
"34961",
"34962"
],
"sbo":"SBO:0000658"
}
},
{
"id":"CS",
"name":"Citrate synthase",
"metabolites":{
"accoa_c":-1.0,
"cit_c":1.0,
"coa_c":1.0,
"h2o_c":-1.0,
"h_c":1.0,
"oaa_c":-1.0
},
"lower_bound":0.0,
"upper_bound":1000.0,
"gene_reaction_rule":"ECOLIN_RS03835",
"annotation":{
"bigg.reaction":"CS",
"biocyc":[
"META:CITSYN-RXN",
"META:RXN-14905"
],
"ec-code":[
"2.3.3.1",
"2.3.3.16",
"2.3.3.3"
],
"kegg.reaction":"R00351",
"metanetx.reaction":"MNXR96920",
"rhea":[
"16845",
"16846",
"16847",
"16848"
],
"sbo":"SBO:0000402"
}
},
{
"id":"CSND",
"name":"Cytosine deaminase",
"metabolites":{
"csn_c":-1.0,
"h2o_c":-1.0,
"h_c":-1.0,
"nh4_c":1.0,
"ura_c":1.0
},
"lower_bound":0.0,
"upper_bound":1000.0,
"gene_reaction_rule":"ECOLIN_RS02175",
"annotation":{
"bigg.reaction":"CSND",
"biocyc":"META:CYTDEAM-RXN",
"ec-code":"3.5.4.1",
"kegg.reaction":"R00974",
"metanetx.reaction":"MNXR96927",
"rhea":[
"20605",
"20606",
"20607",
"20608"
],
"sbo":"SBO:0000401"
}
},
{
"id":"CSNt2pp",
"name":"Cytosine transport in via proton symport (periplasm)",
"metabolites":{
"csn_c":1.0,
"csn_p":-1.0,
"h_c":1.0,
"h_p":-1.0
},
"lower_bound":0.0,
"upper_bound":1000.0,
"gene_reaction_rule":"ECOLIN_RS02170",
"annotation":{
"bigg.reaction":"CSNt2pp",
"biocyc":[
"META:TRANS-RXN-116",
"META:TRANS-RXN-199"
],
"metanetx.reaction":"MNXR96929",
"rhea":[
"29935",
"29936",
"29937",
"29938"
],
"sbo":"SBO:0000659"
}
},
{
"id":"CSNtex",
"name":"Cytosine transport via diffusion (extracellular to periplasm)",
"metabolites":{
"csn_e":-1.0,
"csn_p":1.0
},
"lower_bound":-1000.0,
"upper_bound":1000.0,
"gene_reaction_rule":"ECOLIN_RS08090 or ECOLIN_RS01820 or ECOLIN_RS04920 or ECOLIN_RS12935",
"annotation":{
"bigg.reaction":"CSNtex",
"metanetx.reaction":"MNXR96928",
"sbo":"SBO:0000658"
}
},
{
"id":"CTBTCAL2",
"name":"Crotonobetaine-CoA Ligase",
"metabolites":{
"adp_c":1.0,
"atp_c":-1.0,
"coa_c":-1.0,
"ctbt_c":-1.0,
"ctbtcoa_c":1.0,
"pi_c":1.0
},
"lower_bound":0.0,
"upper_bound":1000.0,
"gene_reaction_rule":"ECOLIN_RS00205",
"annotation":{
"bigg.reaction":"CTBTCAL2",
"metanetx.reaction":"MNXR96937",
"rhea":[
"30079",
"30080",
"30081",
"30082"
],
"sbo":"SBO:0000176"
}
},
{
"id":"CTBTabcpp",
"name":"Crotonobetaine transport via ABC system (periplasm)",
"metabolites":{
"adp_c":1.0,
"atp_c":-1.0,
"ctbt_c":1.0,
"ctbt_p":-1.0,
"h2o_c":-1.0,
"h_c":1.0,
"pi_c":1.0
},
"lower_bound":0.0,
"upper_bound":1000.0,
"gene_reaction_rule":"ECOLIN_RS14935 and ECOLIN_RS14930 and ECOLIN_RS14940",
"annotation":{
"bigg.reaction":"CTBTabcpp",
"metanetx.reaction":"MNXR96938",
"sbo":"SBO:0000657"
}
},
{
"id":"CTBTt2rpp",
"name":"Cronobetaine outward transport (H+ antiport)",
"metabolites":{
"ctbt_c":1.0,
"ctbt_p":-1.0,
"h_c":1.0,
"h_p":-1.0
},
"lower_bound":-1000.0,
"upper_bound":1000.0,
"gene_reaction_rule":"ECOLIN_RS23790",
"annotation":{
"bigg.reaction":"CTBTt2rpp",
"metanetx.reaction":"MNXR96939",
"sbo":"SBO:0000659"
}
},
{
"id":"CTPS2",
"name":"CTP synthase (glutamine)",
"metabolites":{
"adp_c":1.0,
"atp_c":-1.0,
"ctp_c":1.0,
"gln__L_c":-1.0,
"glu__L_c":1.0,
"h2o_c":-1.0,
"h_c":2.0,
"pi_c":1.0,
"utp_c":-1.0
},
"lower_bound":0.0,
"upper_bound":1000.0,
"gene_reaction_rule":"ECOLIN_RS15505",
"annotation":{
"bigg.reaction":"CTPS2",
"biocyc":"META:CTPSYN-RXN",
"ec-code":"6.3.4.2",
"kegg.reaction":"R00573",
"metanetx.reaction":"MNXR96945",
"rhea":[
"26426",
"26427",
"26428",
"26429"
],
"sbo":"SBO:0000695"
}
},
{
"id":"CU1Opp",
"name":"Cuprous Oxidase (Cu+1)",
"metabolites":{
"cu2_p":4.0,
"cu_p":-4.0,
"h2o_p":2.0,
"h_p":-4.0,
"o2_p":-1.0
},
"lower_bound":0.0,
"upper_bound":1000.0,
"gene_reaction_rule":"ECOLIN_RS00685",
"annotation":{
"bigg.reaction":"CU1Opp",
"ec-code":"1.16.3.-",
"metanetx.reaction":"MNXR96948",
"rhea":[
"30083",
"30084",
"30085",
"30086"
],
"sbo":"SBO:0000200"
}
},
{
"id":"CU1abcpp",
"name":"Copper (Cu +1) ABC transporter (periplasm)",
"metabolites":{
"adp_c":1.0,
"atp_c":-1.0,
"cu_c":-1.0,
"cu_p":1.0,
"h2o_c":-1.0,
"h_c":1.0,
"pi_c":1.0
},
"lower_bound":0.0,
"upper_bound":1000.0,
"gene_reaction_rule":"ECOLIN_RS02865",
"annotation":{
"bigg.reaction":"CU1abcpp",
"biocyc":[
"META:RXN-14455",
"META:TRANS-RXN0-207"
],
"ec-code":"3.6.3.54",
"metanetx.reaction":"MNXR96949",
"rhea":[
"25792#1",
"25793#1",
"25794#1",
"25795#1"
],
"sbo":"SBO:0000657"
}
},
{
"id":"CU2abcpp",
"name":"Copper (Cu+2) ABC transporter (periplasm)",
"metabolites":{
"adp_c":1.0,
"atp_c":-1.0,
"cu2_c":-1.0,
"cu2_p":1.0,
"h2o_c":-1.0,
"h_c":1.0,
"pi_c":1.0
},
"lower_bound":0.0,
"upper_bound":1000.0,
"gene_reaction_rule":"ECOLIN_RS19835",
"annotation":{
"bigg.reaction":"CU2abcpp",
"biocyc":[
"META:3.6.3.4-RXN",
"META:TRANS-RXN-178"
],
"ec-code":[
"3.6.3.-",
"3.6.3.4"
],
"metanetx.reaction":"MNXR96950",
"rhea":[
"10376#1",
"10377#1",
"10378#1",
"10379#1"
],
"sbo":"SBO:0000657"
}
},
{
"id":"CU2tex",
"name":"Copper (Cu+2) transport via diffusion (extracellular to periplasm)",
"metabolites":{
"cu2_e":-1.0,
"cu2_p":1.0
},
"lower_bound":-1000.0,
"upper_bound":1000.0,
"gene_reaction_rule":"ECOLIN_RS04920 or ECOLIN_RS12935 or ECOLIN_RS01820 or ECOLIN_RS08090",
"annotation":{
"bigg.reaction":"CU2tex",
"biocyc":"META:RXN0-14",
"metanetx.reaction":"MNXR96951",
"rhea":[
"28703",
"28704",
"28705",
"28706"
],
"sbo":"SBO:0000658"
}
},
{
"id":"CU2tpp",
"name":"Copper transport in via permease (no H+)",
"metabolites":{
"cu2_c":1.0,
"cu2_p":-1.0
},
"lower_bound":0.0,
"upper_bound":1000.0,
"gene_reaction_rule":"ECOLIN_RS17555",
"annotation":{
"bigg.reaction":"CU2tpp",
"biocyc":"META:RXN0-14",
"metanetx.reaction":"MNXR96951",
"rhea":[
"28703",
"28704",
"28705",
"28706"
],
"sbo":"SBO:0000658"
}
},
{
"id":"CUt3",
"name":"Copper transport out via proton antiport",
"metabolites":{
"cu_c":-1.0,
"cu_e":1.0,
"h_c":1.0,
"h_e":-1.0
},
"lower_bound":0.0,
"upper_bound":1000.0,
"gene_reaction_rule":"ECOLIN_RS03140 and ECOLIN_RS03130 and ECOLIN_RS03135 and ECOLIN_RS03145",
"annotation":{
"bigg.reaction":"CUt3",
"metanetx.reaction":"MNXR96953",
"sbo":"SBO:0000660"
}
},
{
"id":"CUtex",
"name":"Copper (Cu+1) transport via diffusion (extracellular to periplasm)",
"metabolites":{
"cu_e":-1.0,
"cu_p":1.0
},
"lower_bound":-1000.0,
"upper_bound":1000.0,
"gene_reaction_rule":"ECOLIN_RS08090 or ECOLIN_RS01820 or ECOLIN_RS04920 or ECOLIN_RS12935",
"annotation":{
"bigg.reaction":"CUtex",
"metanetx.reaction":"MNXR96954",
"sbo":"SBO:0000658"
}
},
{
"id":"CYANST",
"name":"Cyanide sulfurtransferase",
"metabolites":{
"cyan_c":-1.0,
"h_c":1.0,
"so3_c":1.0,
"tcynt_c":1.0,
"tsul_c":-1.0
},
"lower_bound":0.0,
"upper_bound":1000.0,
"gene_reaction_rule":"ECOLIN_RS26045",
"annotation":{
"bigg.reaction":"CYANST",
"biocyc":"META:THIOSULFATE-SULFURTRANSFERASE-RXN",
"ec-code":"2.8.1.1",
"kegg.reaction":"R01931",
"metanetx.reaction":"MNXR96956",
"rhea":[
"16881",
"16882",
"16883",
"16884"
],
"sbo":"SBO:0000402"
}
},
{
"id":"CYANSTpp",
"name":"Cyanide sulfurtransferase (periplasmic)",
"metabolites":{
"cyan_p":-1.0,
"h_p":1.0,
"so3_p":1.0,
"tcynt_p":1.0,
"tsul_p":-1.0
},
"lower_bound":0.0,
"upper_bound":1000.0,
"gene_reaction_rule":"ECOLIN_RS07870",
"annotation":{
"bigg.reaction":"CYANSTpp",
"biocyc":"META:THIOSULFATE-SULFURTRANSFERASE-RXN",
"ec-code":"2.8.1.1",
"kegg.reaction":"R01931",
"metanetx.reaction":"MNXR96956",
"rhea":[
"16881",
"16882",
"16883",
"16884"
],
"sbo":"SBO:0000402"
}
},
{
"id":"CYANtex",
"name":"Cyanide transport via diffusion (extracellular to periplasm)",
"metabolites":{
"cyan_e":-1.0,
"cyan_p":1.0
},
"lower_bound":-1000.0,
"upper_bound":1000.0,
"gene_reaction_rule":"ECOLIN_RS08090 or ECOLIN_RS01820 or ECOLIN_RS04920 or ECOLIN_RS12935",
"annotation":{
"bigg.reaction":"CYANtex",
"metanetx.reaction":"MNXR96957",
"sbo":"SBO:0000658"
}
},
{
"id":"CYNTtex",
"name":"Cyanate transport via diffusion (extracellular to periplasm)",
"metabolites":{
"cynt_e":-1.0,
"cynt_p":1.0
},
"lower_bound":-1000.0,
"upper_bound":1000.0,
"gene_reaction_rule":"ECOLIN_RS08090 or ECOLIN_RS01820 or ECOLIN_RS04920 or ECOLIN_RS12935",
"annotation":{
"bigg.reaction":"CYNTtex",
"biocyc":"META:TRANS-RXN-14",
"metanetx.reaction":"MNXR96963",
"sbo":"SBO:0000658"
}
},
{
"id":"CYSDDS",
"name":"D-cysteine desulfhydrase",
"metabolites":{
"cys__D_c":-1.0,
"h2o_c":-1.0,
"h2s_c":1.0,
"nh4_c":1.0,
"pyr_c":1.0
},
"lower_bound":0.0,
"upper_bound":1000.0,
"gene_reaction_rule":"ECOLIN_RS10930",
"annotation":{
"bigg.reaction":"CYSDDS",
"biocyc":"META:DCYSDESULF-RXN",
"ec-code":"4.4.1.15",
"kegg.reaction":"R01874",
"metanetx.reaction":"MNXR96992",
"rhea":[
"11268",
"11269",
"11270",
"11271"
],
"sbo":"SBO:0000178"
}
},
{
"id":"CYSDS",
"name":"Cysteine Desulfhydrase",
"metabolites":{
"cys__L_c":-1.0,
"h2o_c":-1.0,
"h2s_c":1.0,
"nh4_c":1.0,
"pyr_c":1.0
},
"lower_bound":0.0,
"upper_bound":1000.0,
"gene_reaction_rule":"ECOLIN_RS21355 or ECOLIN_RS17315",
"annotation":{
"bigg.reaction":"CYSDS",
"biocyc":"META:LCYSDESULF-RXN",
"ec-code":[
"4.4.1.1",
"4.4.1.28",
"4.4.1.8"
],
"kegg.reaction":"R00782",
"metanetx.reaction":"MNXR96994",
"rhea":[
"24931",
"24932",
"24933",
"24934"
],
"sbo":"SBO:0000211"
}
},
{
"id":"CYSDabcpp",
"name":"D-cysteine uptake via ABC system (periplasm)",
"metabolites":{
"adp_c":1.0,
"atp_c":-1.0,
"cys__D_c":1.0,
"cys__D_p":-1.0,
"h2o_c":-1.0,
"h_c":1.0,
"pi_c":1.0
},
"lower_bound":0.0,
"upper_bound":1000.0,
"gene_reaction_rule":"",
"annotation":{
"bigg.reaction":"CYSDabcpp",
"biocyc":"META:TRANS-RXN-289",
"metanetx.reaction":"MNXR96996",
"sbo":"SBO:0000657"
}
},
{
"id":"CYSDtex",
"name":"D-cysteine transport via diffusion (extracellular to periplasm)",
"metabolites":{
"cys__D_e":-1.0,
"cys__D_p":1.0
},
"lower_bound":-1000.0,
"upper_bound":1000.0,
"gene_reaction_rule":"ECOLIN_RS08090 or ECOLIN_RS01820 or ECOLIN_RS04920 or ECOLIN_RS12935",
"annotation":{
"bigg.reaction":"CYSDtex",
"metanetx.reaction":"MNXR96997",
"sbo":"SBO:0000658"
}
},
{
"id":"CYSS",
"name":"Cysteine synthase",
"metabolites":{
"ac_c":1.0,
"acser_c":-1.0,
"cys__L_c":1.0,
"h2s_c":-1.0,
"h_c":1.0
},
"lower_bound":0.0,
"upper_bound":1000.0,
"gene_reaction_rule":"ECOLIN_RS13870 or ECOLIN_RS13900",
"annotation":{
"bigg.reaction":"CYSS",
"biocyc":"META:ACSERLY-RXN",
"ec-code":[
"2.5.1.47",
"2.5.1.65"
],
"kegg.reaction":"R00897",
"metanetx.reaction":"MNXR97007",
"rhea":[
"14829",
"14830",
"14831",
"14832"
],
"sbo":"SBO:0000402"
}
},
{
"id":"CYSSADS",
"name":"L-cysteine sulfinic acid desulfurase",
"metabolites":{
"3sala_c":-1.0,
"ala__L_c":1.0,
"h_c":-2.0,
"so2_c":1.0
},
"lower_bound":0.0,
"upper_bound":1000.0,
"gene_reaction_rule":"ECOLIN_RS15660",
"annotation":{
"bigg.reaction":"CYSSADS",
"ec-code":[
"4.1.1.12",
"4.4.1.1"
],
"kegg.reaction":"R00863",
"metanetx.reaction":"MNXR97008",
"sbo":"SBO:0000211"
}
},
{
"id":"CYSTL",
"name":"Cystathionine b-lyase",
"metabolites":{
"cyst__L_c":-1.0,
"h2o_c":-1.0,
"hcys__L_c":1.0,
"nh4_c":1.0,
"pyr_c":1.0
},
"lower_bound":0.0,
"upper_bound":1000.0,
"gene_reaction_rule":"ECOLIN_RS09050 or ECOLIN_RS17315",
"annotation":{
"bigg.reaction":"CYSTL",
"ec-code":"4.4.1.8",
"kegg.reaction":"R01286",
"metanetx.reaction":"MNXR96469",
"rhea":[
"13965",
"13966",
"13967",
"13968"
],
"sbo":"SBO:0000178"
}
},
{
"id":"CYSTRS",
"name":"Cysteinyl-tRNA synthetase",
"metabolites":{
"amp_c":1.0,
"atp_c":-1.0,
"cys__L_c":-1.0,
"cystrna_c":1.0,
"ppi_c":1.0,
"trnacys_c":-1.0
},
"lower_bound":0.0,
"upper_bound":1000.0,
"gene_reaction_rule":"ECOLIN_RS03050",
"annotation":{
"bigg.reaction":"CYSTRS",
"ec-code":[
"6.1.1.15",
"6.1.1.16"
],
"kegg.reaction":"R03650",
"metanetx.reaction":"MNXR97018",
"sbo":"SBO:0000695"
}
},
{
"id":"CYSabc2pp",
"name":"L-cysteine export via ABC system (cytoplasm to periplasm)",
"metabolites":{
"adp_c":1.0,
"atp_c":-1.0,
"cys__L_c":-1.0,
"cys__L_p":1.0,
"h2o_c":-1.0,
"h_c":1.0,
"pi_c":1.0
},
"lower_bound":0.0,
"upper_bound":1000.0,
"gene_reaction_rule":"ECOLIN_RS04715 and ECOLIN_RS04720",
"annotation":{
"bigg.reaction":"CYSabc2pp",
"biocyc":"META:RXN0-3",
"ec-code":"3.6.3.21",
"metanetx.reaction":"MNXR97026",
"rhea":[
"29783#1",
"29784#1",
"29785#1",
"29786#1",
"32795#2",
"32796#2",
"32797#2",
"32798#2"
],
"sbo":"SBO:0000657"
}
},
{
"id":"CYSabcpp",
"name":"L-cysteine uptake via ABC system (periplasm)",
"metabolites":{
"adp_c":1.0,
"atp_c":-1.0,
"cys__L_c":1.0,
"cys__L_p":-1.0,
"h2o_c":-1.0,
"h_c":1.0,
"pi_c":1.0
},
"lower_bound":0.0,
"upper_bound":1000.0,
"gene_reaction_rule":"",
"annotation":{
"bigg.reaction":"CYSabcpp",
"biocyc":"META:TRANS-RXN-265",
"ec-code":"3.6.3.21",
"metanetx.reaction":"MNXR97025",
"rhea":[
"29783#2",
"29784#2",
"29785#2",
"29786#2",
"32795#1",
"32796#1",
"32797#1",
"32798#1"
],
"sbo":"SBO:0000657"
}
},
{
"id":"CYStex",
"name":"L-cysteine transport via diffusion (extracellular to periplasm)",
"metabolites":{
"cys__L_e":-1.0,
"cys__L_p":1.0
},
"lower_bound":-1000.0,
"upper_bound":1000.0,
"gene_reaction_rule":"ECOLIN_RS08090 or ECOLIN_RS01820 or ECOLIN_RS04920 or ECOLIN_RS12935",
"annotation":{
"bigg.reaction":"CYStex",
"biocyc":"META:RXN0-1924",
"metanetx.reaction":"MNXR97029",
"rhea":[
"29655",
"29656",
"29657",
"29658"
],
"sbo":"SBO:0000658"
}
},
{
"id":"CYStpp",
"name":"L-cysteine export via facilitated transport",
"metabolites":{
"cys__L_c":-1.0,
"cys__L_p":1.0
},
"lower_bound":0.0,
"upper_bound":1000.0,
"gene_reaction_rule":"ECOLIN_RS14590 or ECOLIN_RS08775",
"annotation":{
"bigg.reaction":"CYStpp",
"biocyc":"META:RXN0-1924",
"metanetx.reaction":"MNXR97029",
"rhea":[
"29655",
"29656",
"29657",
"29658"
],
"sbo":"SBO:0000658"
}
},
{
"id":"CYTBD2pp",
"name":"Cytochrome oxidase bd (menaquinol-8: 2 protons) (periplasm)",
"metabolites":{
"h2o_c":1.0,
"h_c":-2.0,
"h_p":2.0,
"mql8_c":-1.0,
"mqn8_c":1.0,
"o2_c":-0.5
},
"lower_bound":0.0,
"upper_bound":1000.0,
"gene_reaction_rule":"ECOLIN_RS05140 and ECOLIN_RS05145",
"annotation":{
"bigg.reaction":"CYTBD2pp",
"metanetx.reaction":"MNXR97032",
"sbo":"SBO:0000176"
}
},
{
"id":"CYTBDpp",
"name":"Cytochrome oxidase bd (ubiquinol-8: 2 protons) (periplasm)",
"metabolites":{
"h2o_c":1.0,
"h_c":-2.0,
"h_p":2.0,
"o2_c":-0.5,
"q8_c":1.0,
"q8h2_c":-1.0
},
"lower_bound":0.0,
"upper_bound":1000.0,
"gene_reaction_rule":"(ECOLIN_RS05140 and ECOLIN_RS05145) or (ECOLIN_RS03900 and ECOLIN_RS03905)",
"annotation":{
"bigg.reaction":"CYTBDpp",
"metanetx.reaction":"MNXR97031",
"sbo":"SBO:0000176"
}
},
{
"id":"CYTBO3_4pp",
"name":"Cytochrome oxidase bo3 (ubiquinol-8: 4 protons) (periplasm)",
"metabolites":{
"h2o_c":1.0,
"h_c":-4.0,
"h_p":4.0,
"o2_c":-0.5,
"q8_c":1.0,
"q8h2_c":-1.0
},
"lower_bound":0.0,
"upper_bound":1000.0,
"gene_reaction_rule":"ECOLIN_RS02590 and ECOLIN_RS02580 and ECOLIN_RS02585 and ECOLIN_RS02595",
"annotation":{
"bigg.reaction":"CYTBO3_4pp",
"metanetx.reaction":"MNXR97036",
"sbo":"SBO:0000176"
}
},
{
"id":"CYTD",
"name":"Cytidine deaminase",
"metabolites":{
"cytd_c":-1.0,
"h2o_c":-1.0,
"h_c":-1.0,
"nh4_c":1.0,
"uri_c":1.0
},
"lower_bound":0.0,
"upper_bound":1000.0,
"gene_reaction_rule":"ECOLIN_RS12545",
"annotation":{
"bigg.reaction":"CYTD",
"biocyc":"META:CYTIDEAM2-RXN",
"ec-code":"3.5.4.5",
"kegg.reaction":"R01878",
"metanetx.reaction":"MNXR97039",
"rhea":[
"16069",
"16070",
"16071",
"16072"
],
"sbo":"SBO:0000401"
}
},
{
"id":"CYTDH",
"name":"Cytidine hydrolase",
"metabolites":{
"csn_c":1.0,
"cytd_c":-1.0,
"h2o_c":-1.0,
"rib__D_c":1.0
},
"lower_bound":0.0,
"upper_bound":1000.0,
"gene_reaction_rule":"ECOLIN_RS03505 or ECOLIN_RS12650",
"annotation":{
"bigg.reaction":"CYTDH",
"biocyc":"META:RXN0-361",
"ec-code":[
"3.2.2.3",
"3.2.2.8"
],
"kegg.reaction":"R02137",
"metanetx.reaction":"MNXR97040",
"rhea":[
"27958",
"27959",
"27960",
"27961"
],
"sbo":"SBO:0000376"
}
},
{
"id":"CYTDK2",
"name":"Cytidine kinase (GTP)",
"metabolites":{
"cmp_c":1.0,
"cytd_c":-1.0,
"gdp_c":1.0,
"gtp_c":-1.0,
"h_c":1.0
},
"lower_bound":0.0,
"upper_bound":1000.0,
"gene_reaction_rule":"ECOLIN_RS12160",
"annotation":{
"bigg.reaction":"CYTDK2",
"biocyc":"META:CYTIDINEKIN-RXN",
"ec-code":[
"2.7.1.213",
"2.7.1.48"
],
"kegg.reaction":"R00517",
"metanetx.reaction":"MNXR97042",
"rhea":[
"28162",
"28163",
"28164",
"28165"
],
"sbo":"SBO:0000402"
}
},
{
"id":"CYTDt2pp_copy1",
"name":"Cytidine transport in via proton symport (periplasm)",
"metabolites":{
"cytd_c":1.0,
"cytd_p":-1.0,
"h_c":1.0,
"h_p":-1.0
},
"lower_bound":0.0,
"upper_bound":1000.0,
"gene_reaction_rule":"ECOLIN_RS13760 or ECOLIN_RS16485",
"annotation":{
"biocyc":"META:TRANS-RXN-108B",
"metanetx.reaction":"MNXR97044",
"rhea":[
"29983",
"29984",
"29985",
"29986"
],
"sbo":"SBO:0000659"
}
},
{
"id":"CYTDt2pp_copy2",
"name":"Cytidine transport in via proton symport (periplasm)",
"metabolites":{
"cytd_c":1.0,
"cytd_p":-1.0,
"h_c":1.0,
"h_p":-1.0
},
"lower_bound":-1000.0,
"upper_bound":1000.0,
"gene_reaction_rule":"ECOLIN_RS13825",
"annotation":{
"biocyc":"META:TRANS-RXN-108B",
"metanetx.reaction":"MNXR97044",
"rhea":[
"29983",
"29984",
"29985",
"29986"
],
"sbo":"SBO:0000659"
}
},
{
"id":"CYTDtex",
"name":"Cytidine transport via diffusion (extracellular to periplasm)",
"metabolites":{
"cytd_e":-1.0,
"cytd_p":1.0
},
"lower_bound":-1000.0,
"upper_bound":1000.0,
"gene_reaction_rule":"ECOLIN_RS08090 or ECOLIN_RS01820 or ECOLIN_RS04920 or ECOLIN_RS12935",
"annotation":{
"bigg.reaction":"CYTDtex",
"metanetx.reaction":"MNXR97043",
"sbo":"SBO:0000658"
}
},
{
"id":"CYTK1",
"name":"Cytidylate kinase (CMP)",
"metabolites":{
"adp_c":1.0,
"atp_c":-1.0,
"cdp_c":1.0,
"cmp_c":-1.0
},
"lower_bound":-1000.0,
"upper_bound":1000.0,
"gene_reaction_rule":"ECOLIN_RS04820",
"annotation":{
"bigg.reaction":"CYTK1",
"biocyc":"META:RXN-11832",
"ec-code":[
"2.7.4.14",
"2.7.4.25"
],
"kegg.reaction":"R00512",
"metanetx.reaction":"MNXR97047",
"rhea":[
"11600",
"11601",
"11602",
"11603"
],
"sbo":"SBO:0000402"
}
},
{
"id":"CYTK2",
"name":"Cytidylate kinase (dCMP)",
"metabolites":{
"adp_c":1.0,
"atp_c":-1.0,
"dcdp_c":1.0,
"dcmp_c":-1.0
},
"lower_bound":-1000.0,
"upper_bound":1000.0,
"gene_reaction_rule":"ECOLIN_RS04820",
"annotation":{
"bigg.reaction":"CYTK2",
"biocyc":"META:RXN-7913",
"ec-code":[
"2.7.4.13",
"2.7.4.14",
"2.7.4.25"
],
"kegg.reaction":"R01665",
"metanetx.reaction":"MNXR97053",
"rhea":[
"25094",
"25095",
"25096",
"25097"
],
"sbo":"SBO:0000402"
}
},
{
"id":"D_LACt2pp",
"name":"D-lactate transport via proton symport (periplasm)",
"metabolites":{
"h_c":1.0,
"h_p":-1.0,
"lac__D_c":1.0,
"lac__D_p":-1.0
},
"lower_bound":-1000.0,
"upper_bound":1000.0,
"gene_reaction_rule":"ECOLIN_RS17115",
"annotation":{
"bigg.reaction":"D_LACt2pp",
"biocyc":"META:TRANS-RXN0-515",
"metanetx.reaction":"MNXR97838",
"sbo":"SBO:0000659"
}
},
{
"id":"D_LACtex",
"name":"D-lactate transport via diffusion (extracellular to periplasm)",
"metabolites":{
"lac__D_e":-1.0,
"lac__D_p":1.0
},
"lower_bound":-1000.0,
"upper_bound":1000.0,
"gene_reaction_rule":"ECOLIN_RS08090 or ECOLIN_RS01820 or ECOLIN_RS04920 or ECOLIN_RS12935",
"annotation":{
"bigg.reaction":"D_LACtex",
"metanetx.reaction":"MNXR97840",
"sbo":"SBO:0000658"
}
},
{
"id":"DAAD",
"name":"D-Amino acid dehydrogenase",
"metabolites":{
"ala__D_c":-1.0,
"fad_c":-1.0,
"fadh2_c":1.0,
"h2o_c":-1.0,
"nh4_c":1.0,
"pyr_c":1.0
},
"lower_bound":0.0,
"upper_bound":1000.0,
"gene_reaction_rule":"ECOLIN_RS07185",
"annotation":{
"bigg.reaction":"DAAD",
"ec-code":"1.4.99.1",
"metanetx.reaction":"MNXR97073",
"sbo":"SBO:0000200"
}
},
{
"id":"DADA",
"name":"Deoxyadenosine deaminase",
"metabolites":{
"dad_2_c":-1.0,
"din_c":1.0,
"h2o_c":-1.0,
"h_c":-1.0,
"nh4_c":1.0
},
"lower_bound":0.0,
"upper_bound":1000.0,
"gene_reaction_rule":"ECOLIN_RS09055",
"annotation":{
"bigg.reaction":"DADA",
"biocyc":"META:ADDALT-RXN",
"ec-code":"3.5.4.4",
"kegg.reaction":"R02556",
"metanetx.reaction":"MNXR97076",
"rhea":[
"28190",
"28191",
"28192",
"28193"
],
"sbo":"SBO:0000401"
}
},
{
"id":"DADNt2pp",
"name":"Deoxyadenosine transport in via proton symport (periplasm)",
"metabolites":{
"dad_2_c":1.0,
"dad_2_p":-1.0,
"h_c":1.0,
"h_p":-1.0
},
"lower_bound":0.0,
"upper_bound":1000.0,
"gene_reaction_rule":"ECOLIN_RS16485 or ECOLIN_RS13760",
"annotation":{
"bigg.reaction":"DADNt2pp",
"biocyc":"META:TRANS-RXN-108C",
"metanetx.reaction":"MNXR97080",
"rhea":[
"29979",
"29980",
"29981",
"29982"
],
"sbo":"SBO:0000659"
}
},
{
"id":"DADNtex",
"name":"Deoxyadenosine transport via diffusion (extracellular to periplasm)",
"metabolites":{
"dad_2_e":-1.0,
"dad_2_p":1.0
},
"lower_bound":-1000.0,
"upper_bound":1000.0,
"gene_reaction_rule":"ECOLIN_RS02490",
"annotation":{
"bigg.reaction":"DADNtex",
"metanetx.reaction":"MNXR97081",
"sbo":"SBO:0000658"
}
},
{
"id":"DAGK120",
"name":"Diacylglycerol kinase (n-C12:0)",
"metabolites":{
"12dgr120_c":-1.0,
"adp_c":1.0,
"atp_c":-1.0,
"h_c":1.0,
"pa120_c":1.0
},
"lower_bound":0.0,
"upper_bound":1000.0,
"gene_reaction_rule":"ECOLIN_RS23330",
"annotation":{
"bigg.reaction":"DAGK120",
"metanetx.reaction":"MNXR97091",
"sbo":"SBO:0000216"
}
},
{
"id":"DAGK140",
"name":"Diacylglycerol kinase (n-C14:0)",
"metabolites":{
"12dgr140_c":-1.0,
"adp_c":1.0,
"atp_c":-1.0,
"h_c":1.0,
"pa140_c":1.0
},
"lower_bound":0.0,
"upper_bound":1000.0,
"gene_reaction_rule":"ECOLIN_RS23330",
"annotation":{
"bigg.reaction":"DAGK140",
"metanetx.reaction":"MNXR97092",
"sbo":"SBO:0000216"
}
},
{
"id":"DAGK141",
"name":"Diacylglycerol kinase (n-C14:1)",
"metabolites":{
"12dgr141_c":-1.0,
"adp_c":1.0,
"atp_c":-1.0,
"h_c":1.0,
"pa141_c":1.0
},
"lower_bound":0.0,
"upper_bound":1000.0,
"gene_reaction_rule":"ECOLIN_RS23330",
"annotation":{
"bigg.reaction":"DAGK141",
"metanetx.reaction":"MNXR97093",
"sbo":"SBO:0000216"
}
},
{
"id":"DAGK160",
"name":"Diacylglycerol kinase (n-C16:0)",
"metabolites":{
"12dgr160_c":-1.0,
"adp_c":1.0,
"atp_c":-1.0,
"h_c":1.0,
"pa160_c":1.0
},
"lower_bound":0.0,
"upper_bound":1000.0,
"gene_reaction_rule":"ECOLIN_RS23330",
"annotation":{
"bigg.reaction":"DAGK160",
"ec-code":"2.7.1.107",
"metanetx.reaction":"MNXR97094",
"sbo":"SBO:0000216"
}
},
{
"id":"DAGK161",
"name":"Diacylglycerol kinase (n-C16:1)",
"metabolites":{
"12dgr161_c":-1.0,
"adp_c":1.0,
"atp_c":-1.0,
"h_c":1.0,
"pa161_c":1.0
},
"lower_bound":0.0,
"upper_bound":1000.0,
"gene_reaction_rule":"ECOLIN_RS23330",
"annotation":{
"bigg.reaction":"DAGK161",
"metanetx.reaction":"MNXR97097",
"sbo":"SBO:0000216"
}
},
{
"id":"DAGK180",
"name":"Diacylglycerol kinase (n-C18:0)",
"metabolites":{
"12dgr180_c":-1.0,
"adp_c":1.0,
"atp_c":-1.0,
"h_c":1.0,
"pa180_c":1.0
},
"lower_bound":0.0,
"upper_bound":1000.0,
"gene_reaction_rule":"ECOLIN_RS23330",
"annotation":{
"bigg.reaction":"DAGK180",
"metanetx.reaction":"MNXR97098",
"sbo":"SBO:0000216"
}
},
{
"id":"DAGK181",
"name":"Diacylglycerol kinase (n-C18:1)",
"metabolites":{
"12dgr181_c":-1.0,
"adp_c":1.0,
"atp_c":-1.0,
"h_c":1.0,
"pa181_c":1.0
},
"lower_bound":0.0,
"upper_bound":1000.0,
"gene_reaction_rule":"ECOLIN_RS23330",
"annotation":{
"bigg.reaction":"DAGK181",
"metanetx.reaction":"MNXR97100",
"sbo":"SBO:0000216"
}
},
{
"id":"DALAt2pp",
"name":"D-alanine transport in via proton symport (periplasm)",
"metabolites":{
"ala__D_c":1.0,
"ala__D_p":-1.0,
"h_c":1.0,
"h_p":-1.0
},
"lower_bound":0.0,
"upper_bound":1000.0,
"gene_reaction_rule":"ECOLIN_RS24450",
"annotation":{
"bigg.reaction":"DALAt2pp",
"biocyc":"META:TRANS-RXN-62A",
"metanetx.reaction":"MNXR97135",
"rhea":[
"28903",
"28904",
"28905",
"28906"
],
"sbo":"SBO:0000659"
}
},
{
"id":"DALAtex",
"name":"D-Alanine transport via diffusion (extracellular to periplasm)",
"metabolites":{
"ala__D_e":-1.0,
"ala__D_p":1.0
},
"lower_bound":-1000.0,
"upper_bound":1000.0,
"gene_reaction_rule":"ECOLIN_RS08090 or ECOLIN_RS01820 or ECOLIN_RS04920 or ECOLIN_RS12935",
"annotation":{
"bigg.reaction":"DALAtex",
"metanetx.reaction":"MNXR95702",
"sbo":"SBO:0000658"
}
},
{
"id":"DAMPtex",
"name":"DAMP transport via diffusion (extracellular to periplasm)",
"metabolites":{
"damp_e":-1.0,
"damp_p":1.0
},
"lower_bound":-1000.0,
"upper_bound":1000.0,
"gene_reaction_rule":"ECOLIN_RS08090 or ECOLIN_RS01820 or ECOLIN_RS04920 or ECOLIN_RS12935",
"annotation":{
"bigg.reaction":"DAMPtex",
"metanetx.reaction":"MNXR97136",
"sbo":"SBO:0000658"
}
},
{
"id":"DAPAL",
"name":"2,3-diaminopropionate amonnia lyase",
"metabolites":{
"23dappa_c":-1.0,
"h2o_c":-1.0,
"nh4_c":2.0,
"pyr_c":1.0
},
"lower_bound":0.0,
"upper_bound":1000.0,
"gene_reaction_rule":"ECOLIN_RS16005",
"annotation":{
"bigg.reaction":"DAPAL",
"biocyc":"META:4.3.1.15-RXN",
"ec-code":"4.3.1.15",
"kegg.reaction":"R00195",
"metanetx.reaction":"MNXR97138",
"rhea":[
"22084",
"22085",
"22086",
"22087"
],
"sbo":"SBO:0000178"
}
},
{
"id":"DAPDC",
"name":"Diaminopimelate decarboxylase",
"metabolites":{
"26dap__M_c":-1.0,
"co2_c":1.0,
"h_c":-1.0,
"lys__L_c":1.0
},
"lower_bound":0.0,
"upper_bound":1000.0,
"gene_reaction_rule":"ECOLIN_RS15930",
"annotation":{
"bigg.reaction":"DAPDC",
"biocyc":"META:DIAMINOPIMDECARB-RXN",
"ec-code":"4.1.1.20",
"kegg.reaction":"R00451",
"metanetx.reaction":"MNXR97141",
"rhea":[
"15101",
"15102",
"15103",
"15104"
],
"sbo":"SBO:0000399"
}
},
{
"id":"DAPE",
"name":"Diaminopimelate epimerase",
"metabolites":{
"26dap_LL_c":-1.0,
"26dap__M_c":1.0
},
"lower_bound":-1000.0,
"upper_bound":1000.0,
"gene_reaction_rule":"ECOLIN_RS21865",
"annotation":{
"bigg.reaction":"DAPE",
"biocyc":"META:DIAMINOPIMEPIM-RXN",
"ec-code":"5.1.1.7",
"kegg.reaction":"R02735",
"metanetx.reaction":"MNXR97143",
"rhea":[
"15393",
"15394",
"15395",
"15396"
],
"sbo":"SBO:0000377"
}
},
{
"id":"DAPabcpp",
"name":"M-diaminopimelic acid ABC transport (periplasm)",
"metabolites":{
"26dap__M_c":1.0,
"26dap__M_p":-1.0,
"adp_c":1.0,
"atp_c":-1.0,
"h2o_c":-1.0,
"h_c":1.0,
"pi_c":1.0
},
"lower_bound":0.0,
"upper_bound":1000.0,
"gene_reaction_rule":"",
"annotation":{
"bigg.reaction":"DAPabcpp",
"biocyc":"META:TRANS-RXN-291",
"metanetx.reaction":"MNXR97146",
"sbo":"SBO:0000657"
}
},
{
"id":"DAPtex",
"name":"1,5-Diaminopentane transport via diffusion (extracellular to periplasm)",
"metabolites":{
"15dap_e":-1.0,
"15dap_p":1.0
},
"lower_bound":-1000.0,
"upper_bound":1000.0,
"gene_reaction_rule":"ECOLIN_RS08090 or ECOLIN_RS01820 or ECOLIN_RS04920 or ECOLIN_RS12935",
"annotation":{
"bigg.reaction":"DAPtex",
"metanetx.reaction":"MNXR97147",
"sbo":"SBO:0000658"
}
},
{
"id":"DASYN120",
"name":"CDP-diacylglycerol synthetase (n-C12:0)",
"metabolites":{
"cdpdddecg_c":1.0,
"ctp_c":-1.0,
"h_c":-1.0,
"pa120_c":-1.0,
"ppi_c":1.0
},
"lower_bound":0.0,
"upper_bound":1000.0,
"gene_reaction_rule":"ECOLIN_RS00955",
"annotation":{
"bigg.reaction":"DASYN120",
"ec-code":"2.7.7.41",
"metanetx.reaction":"MNXR97154",
"sbo":"SBO:0000402"
}
},
{
"id":"DASYN140",
"name":"CDP-diacylglycerol synthetase (n-C14:0)",
"metabolites":{
"cdpdtdecg_c":1.0,
"ctp_c":-1.0,
"h_c":-1.0,
"pa140_c":-1.0,
"ppi_c":1.0
},
"lower_bound":0.0,
"upper_bound":1000.0,
"gene_reaction_rule":"ECOLIN_RS00955",
"annotation":{
"bigg.reaction":"DASYN140",
"ec-code":"2.7.7.41",
"metanetx.reaction":"MNXR97155",
"sbo":"SBO:0000402"
}
},
{
"id":"DASYN141",
"name":"CDP-diacylglycerol synthetase (n-C14:1)",
"metabolites":{
"cdpdtdec7eg_c":1.0,
"ctp_c":-1.0,
"h_c":-1.0,
"pa141_c":-1.0,
"ppi_c":1.0
},
"lower_bound":0.0,
"upper_bound":1000.0,
"gene_reaction_rule":"ECOLIN_RS00955",
"annotation":{
"bigg.reaction":"DASYN141",
"ec-code":"2.7.7.41",
"metanetx.reaction":"MNXR97156",
"sbo":"SBO:0000402"
}
},
{
"id":"DASYN160",
"name":"CDP-diacylglycerol synthetase (n-C16:0)",
"metabolites":{
"cdpdhdecg_c":1.0,
"ctp_c":-1.0,
"h_c":-1.0,
"pa160_c":-1.0,
"ppi_c":1.0
},
"lower_bound":0.0,
"upper_bound":1000.0,
"gene_reaction_rule":"ECOLIN_RS00955",
"annotation":{
"bigg.reaction":"DASYN160",
"ec-code":"2.7.7.41",
"metanetx.reaction":"MNXR97157",
"sbo":"SBO:0000402"
}
},
{
"id":"DASYN161",
"name":"CDP-diacylglycerol synthetase (n-C16:1)",
"metabolites":{
"cdpdhdec9eg_c":1.0,
"ctp_c":-1.0,
"h_c":-1.0,
"pa161_c":-1.0,
"ppi_c":1.0
},
"lower_bound":0.0,
"upper_bound":1000.0,
"gene_reaction_rule":"ECOLIN_RS00955",
"annotation":{
"bigg.reaction":"DASYN161",
"ec-code":"2.7.7.41",
"metanetx.reaction":"MNXR97159",
"sbo":"SBO:0000402"
}
},
{
"id":"DASYN180",
"name":"CDP-diacylglycerol synthetase (n-C18:0)",
"metabolites":{
"cdpdodecg_c":1.0,
"ctp_c":-1.0,
"h_c":-1.0,
"pa180_c":-1.0,
"ppi_c":1.0
},
"lower_bound":0.0,
"upper_bound":1000.0,
"gene_reaction_rule":"ECOLIN_RS00955",
"annotation":{
"bigg.reaction":"DASYN180",
"ec-code":"2.7.7.41",
"metanetx.reaction":"MNXR97160",
"sbo":"SBO:0000402"
}
},
{
"id":"DASYN181",
"name":"CDP-diacylglycerol synthetase (n-C18:1)",
"metabolites":{
"cdpdodec11eg_c":1.0,
"ctp_c":-1.0,
"h_c":-1.0,
"pa181_c":-1.0,
"ppi_c":1.0
},
"lower_bound":0.0,
"upper_bound":1000.0,
"gene_reaction_rule":"ECOLIN_RS00955",
"annotation":{
"bigg.reaction":"DASYN181",
"ec-code":"2.7.7.41",
"metanetx.reaction":"MNXR97161",
"sbo":"SBO:0000402"
}
},
{
"id":"DB4PS",
"name":"3,4-Dihydroxy-2-butanone-4-phosphate synthase",
"metabolites":{
"db4p_c":1.0,
"for_c":1.0,
"h_c":1.0,
"ru5p__D_c":-1.0
},
"lower_bound":0.0,
"upper_bound":1000.0,
"gene_reaction_rule":"ECOLIN_RS17585",
"annotation":{
"bigg.reaction":"DB4PS",
"ec-code":"4.1.99.12",
"kegg.reaction":"R07281",
"metanetx.reaction":"MNXR97178",
"sbo":"SBO:0000178"
}
},
{
"id":"DBTS",
"name":"Dethiobiotin synthase",
"metabolites":{
"adp_c":1.0,
"atp_c":-1.0,
"co2_c":-1.0,
"dann_c":-1.0,
"dtbt_c":1.0,
"h_c":3.0,
"pi_c":1.0
},
"lower_bound":0.0,
"upper_bound":1000.0,
"gene_reaction_rule":"ECOLIN_RS04145",
"annotation":{
"bigg.reaction":"DBTS",
"biocyc":"META:DETHIOBIOTIN-SYN-RXN",
"ec-code":"6.3.3.3",
"kegg.reaction":"R03182",
"metanetx.reaction":"MNXR97180",
"rhea":[
"15805",
"15806",
"15807",
"15808"
],
"sbo":"SBO:0000695"
}
},
{
"id":"DC6PH",
"name":"Diacetylchitobiose-6-phosphate hydrolase",
"metabolites":{
"acgam6p_c":1.0,
"acgam_c":1.0,
"chtbs6p_c":-1.0,
"h2o_c":-1.0
},
"lower_bound":0.0,
"upper_bound":1000.0,
"gene_reaction_rule":"ECOLIN_RS09670",
"annotation":{
"bigg.reaction":"DC6PH",
"metanetx.reaction":"MNXR96671",
"sbo":"SBO:0000176"
}
},
{
"id":"DCAtex",
"name":"Decanoate transport via diffusion (extracellular to periplasm)",
"metabolites":{
"dca_e":-1.0,
"dca_p":1.0
},
"lower_bound":-1000.0,
"upper_bound":1000.0,
"gene_reaction_rule":"ECOLIN_RS08090 or ECOLIN_RS01820 or ECOLIN_RS04920 or ECOLIN_RS12935",
"annotation":{
"bigg.reaction":"DCAtex",
"metanetx.reaction":"MNXR97181",
"sbo":"SBO:0000658"
}
},
{
"id":"DCMPtex",
"name":"DCMP transport via diffusion (extracellular to periplasm)",
"metabolites":{
"dcmp_e":-1.0,
"dcmp_p":1.0
},
"lower_bound":-1000.0,
"upper_bound":1000.0,
"gene_reaction_rule":"ECOLIN_RS08090 or ECOLIN_RS01820 or ECOLIN_RS04920 or ECOLIN_RS12935",
"annotation":{
"bigg.reaction":"DCMPtex",
"metanetx.reaction":"MNXR97186",
"sbo":"SBO:0000658"
}
},
{
"id":"DCTPD",
"name":"DCTP deaminase",
"metabolites":{
"dctp_c":-1.0,
"dutp_c":1.0,
"h2o_c":-1.0,
"h_c":-1.0,
"nh4_c":1.0
},
"lower_bound":0.0,
"upper_bound":1000.0,
"gene_reaction_rule":"ECOLIN_RS12155",
"annotation":{
"bigg.reaction":"DCTPD",
"biocyc":"META:DCTP-DEAM-RXN",
"ec-code":"3.5.4.13",
"kegg.reaction":"R02325",
"metanetx.reaction":"MNXR97201",
"rhea":[
"22680",
"22681",
"22682",
"22683"
],
"sbo":"SBO:0000401"
}
},
{
"id":"DCYTD",
"name":"Deoxycytidine deaminase",
"metabolites":{
"dcyt_c":-1.0,
"duri_c":1.0,
"h2o_c":-1.0,
"h_c":-1.0,
"nh4_c":1.0
},
"lower_bound":0.0,
"upper_bound":1000.0,
"gene_reaction_rule":"ECOLIN_RS12545",
"annotation":{
"bigg.reaction":"DCYTD",
"biocyc":"META:CYTIDEAM-RXN",
"ec-code":"3.5.4.5",
"kegg.reaction":"R02485",
"metanetx.reaction":"MNXR97207",
"rhea":[
"13433",
"13434",
"13435",
"13436"
],
"sbo":"SBO:0000401"
}
},
{
"id":"DCYTt2pp",
"name":"Deoxycytidine transport in via proton symport (periplasm)",
"metabolites":{
"dcyt_c":1.0,
"dcyt_p":-1.0,
"h_c":1.0,
"h_p":-1.0
},
"lower_bound":0.0,
"upper_bound":1000.0,
"gene_reaction_rule":"ECOLIN_RS13760 or ECOLIN_RS16485",
"annotation":{
"bigg.reaction":"DCYTt2pp",
"biocyc":"META:TRANS-RXN-108D",
"metanetx.reaction":"MNXR97209",
"rhea":[
"29975",
"29976",
"29977",
"29978"
],
"sbo":"SBO:0000659"
}
},
{
"id":"DCYTtex",
"name":"Deoxycytidine transport via diffusion (extracellular to periplasm)",
"metabolites":{
"dcyt_e":-1.0,
"dcyt_p":1.0
},
"lower_bound":-1000.0,
"upper_bound":1000.0,
"gene_reaction_rule":"ECOLIN_RS02490",
"annotation":{
"bigg.reaction":"DCYTtex",
"metanetx.reaction":"MNXR97208",
"sbo":"SBO:0000658"
}
},
{
"id":"DDCAtexi",
"name":"Fatty acid (dodecanoate) transport via facilitated irreversible diffusion (extracellular to periplasm)",
"metabolites":{
"ddca_e":-1.0,
"ddca_p":1.0
},
"lower_bound":0.0,
"upper_bound":1000.0,
"gene_reaction_rule":"ECOLIN_RS13565",
"annotation":{
"bigg.reaction":"DDCAtexi",
"metanetx.reaction":"MNXR97211",
"sbo":"SBO:0000658"
}
},
{
"id":"DDGALK",
"name":"2-dehydro-3-deoxygalactonokinase",
"metabolites":{
"2dh3dgal6p_c":1.0,
"2dh3dgal_c":-1.0,
"adp_c":1.0,
"atp_c":-1.0,
"h_c":1.0
},
"lower_bound":0.0,
"upper_bound":1000.0,
"gene_reaction_rule":"ECOLIN_RS21275",
"annotation":{
"bigg.reaction":"DDGALK",
"biocyc":"META:DEHYDDEOXGALACTKIN-RXN",
"ec-code":[
"2.7.1.178",
"2.7.1.58"
],
"kegg.reaction":"R03387",
"metanetx.reaction":"MNXR97213",
"rhea":[
"16525",
"16526",
"16527",
"16528"
],
"sbo":"SBO:0000402"
}
},
{
"id":"DDGLCNt2rpp",
"name":"2-dehydro-3-deoxy-D-gluconate transport via proton symport, reversible (periplasm)",
"metabolites":{
"2ddglcn_c":1.0,
"2ddglcn_p":-1.0,
"h_c":1.0,
"h_p":-1.0
},
"lower_bound":-1000.0,
"upper_bound":1000.0,
"gene_reaction_rule":"ECOLIN_RS22525",
"annotation":{
"bigg.reaction":"DDGLCNt2rpp",
"biocyc":"META:TRANS-RXN-113",
"metanetx.reaction":"MNXR97214",
"rhea":[
"29943",
"29944",
"29945",
"29946"
],
"sbo":"SBO:0000659"
}
},
{
"id":"DDGLCNtex",
"name":"2-dehydro-3-deoxy-D-gluconate transport via diffusion (extracellular to periplasm)",
"metabolites":{
"2ddglcn_e":-1.0,
"2ddglcn_p":1.0
},
"lower_bound":-1000.0,
"upper_bound":1000.0,
"gene_reaction_rule":"ECOLIN_RS12935 or ECOLIN_RS04920 or ECOLIN_RS08090 or ECOLIN_RS01820",
"annotation":{
"bigg.reaction":"DDGLCNtex",
"metanetx.reaction":"MNXR97215",
"sbo":"SBO:0000658"
}
},
{
"id":"DDGLK",
"name":"2-dehydro-3-deoxygluconokinase",
"metabolites":{
"2ddg6p_c":1.0,
"2ddglcn_c":-1.0,
"adp_c":1.0,
"atp_c":-1.0,
"h_c":1.0
},
"lower_bound":0.0,
"upper_bound":1000.0,
"gene_reaction_rule":"ECOLIN_RS20170",
"annotation":{
"bigg.reaction":"DDGLK",
"biocyc":"META:DEOXYGLUCONOKIN-RXN",
"ec-code":[
"2.7.1.178",
"2.7.1.45"
],
"kegg.reaction":"R01541",
"metanetx.reaction":"MNXR97216",
"rhea":[
"14797",
"14798",
"14799",
"14800"
],
"sbo":"SBO:0000402"
}
},
{
"id":"DDPA",
"name":"3-deoxy-D-arabino-heptulosonate 7-phosphate synthetase",
"metabolites":{
"2dda7p_c":1.0,
"e4p_c":-1.0,
"h2o_c":-1.0,
"pep_c":-1.0,
"pi_c":1.0
},
"lower_bound":0.0,
"upper_bound":1000.0,
"gene_reaction_rule":"ECOLIN_RS04015 or ECOLIN_RS14705 or ECOLIN_RS09525",
"annotation":{
"bigg.reaction":"DDPA",
"biocyc":"META:DAHPSYN-RXN",
"ec-code":"2.5.1.54",
"kegg.reaction":"R01826",
"metanetx.reaction":"MNXR97218",
"rhea":[
"14717",
"14718",
"14719",
"14720"
],
"sbo":"SBO:0000402"
}
},
{
"id":"DGK1",
"name":"Deoxyguanylate kinase (dGMP:ATP)",
"metabolites":{
"adp_c":1.0,
"atp_c":-1.0,
"dgdp_c":1.0,
"dgmp_c":-1.0
},
"lower_bound":-1000.0,
"upper_bound":1000.0,
"gene_reaction_rule":"ECOLIN_RS20780",
"annotation":{
"bigg.reaction":"DGK1",
"biocyc":"META:GMKALT-RXN",
"ec-code":[
"2.7.4.12",
"2.7.4.13",
"2.7.4.8"
],
"kegg.reaction":"R02090",
"metanetx.reaction":"MNXR97320",
"rhea":[
"12697",
"12698",
"12699",
"12700"
],
"sbo":"SBO:0000402"
}
},
{
"id":"DGMPtex",
"name":"DGMP transport via diffusion (extracellular to periplasm)",
"metabolites":{
"dgmp_e":-1.0,
"dgmp_p":1.0
},
"lower_bound":-1000.0,
"upper_bound":1000.0,
"gene_reaction_rule":"ECOLIN_RS08090 or ECOLIN_RS01820 or ECOLIN_RS04920 or ECOLIN_RS12935",
"annotation":{
"bigg.reaction":"DGMPtex",
"metanetx.reaction":"MNXR97322",
"sbo":"SBO:0000658"
}
},
{
"id":"DGSNt2pp",
"name":"Deoxyguanosine transport in via proton symport (periplasm)",
"metabolites":{
"dgsn_c":1.0,
"dgsn_p":-1.0,
"h_c":1.0,
"h_p":-1.0
},
"lower_bound":0.0,
"upper_bound":1000.0,
"gene_reaction_rule":"ECOLIN_RS16485",
"annotation":{
"bigg.reaction":"DGSNt2pp",
"metanetx.reaction":"MNXR97325",
"sbo":"SBO:0000659"
}
},
{
"id":"DGSNtex",
"name":"Deoxyguanosine transport via diffusion (extracellular to periplasm)",
"metabolites":{
"dgsn_e":-1.0,
"dgsn_p":1.0
},
"lower_bound":-1000.0,
"upper_bound":1000.0,
"gene_reaction_rule":"ECOLIN_RS08090 or ECOLIN_RS01820 or ECOLIN_RS04920 or ECOLIN_RS12935",
"annotation":{
"bigg.reaction":"DGSNtex",
"metanetx.reaction":"MNXR97324",
"sbo":"SBO:0000658"
}
},
{
"id":"DHAD1",
"name":"Dihydroxy-acid dehydratase (2,3-dihydroxy-3-methylbutanoate)",
"metabolites":{
"23dhmb_c":-1.0,
"3mob_c":1.0,
"h2o_c":1.0
},
"lower_bound":0.0,
"upper_bound":1000.0,
"gene_reaction_rule":"ECOLIN_RS21665",
"annotation":{
"bigg.reaction":"DHAD1",
"biocyc":"META:DIHYDROXYISOVALDEHYDRAT-RXN",
"ec-code":"4.2.1.9",
"kegg.reaction":"R04441",
"metanetx.reaction":"MNXR97358",
"rhea":[
"24809",
"24810",
"24811",
"24812"
],
"sbo":"SBO:0000178"
}
},
{
"id":"DHAD2",
"name":"Dihydroxy-acid dehydratase (2,3-dihydroxy-3-methylpentanoate)",
"metabolites":{
"23dhmp_c":-1.0,
"3mop_c":1.0,
"h2o_c":1.0
},
"lower_bound":0.0,
"upper_bound":1000.0,
"gene_reaction_rule":"ECOLIN_RS21665",
"annotation":{
"bigg.reaction":"DHAD2",
"biocyc":"META:DIHYDROXYMETVALDEHYDRAT-RXN",
"ec-code":"4.2.1.9",
"kegg.reaction":"R05070",
"metanetx.reaction":"MNXR97359",
"rhea":[
"27694",
"27695",
"27696",
"27697"
],
"sbo":"SBO:0000178"
}
},
{
"id":"DHAPT",
"name":"Dihydroxyacetone phosphotransferase",
"metabolites":{
"dha_c":-1.0,
"dhap_c":1.0,
"pep_c":-1.0,
"pyr_c":1.0
},
"lower_bound":0.0,
"upper_bound":1000.0,
"gene_reaction_rule":"ECOLIN_RS13875 and ECOLIN_RS07260 and ECOLIN_RS07265 and ECOLIN_RS07255 and ECOLIN_RS13880",
"annotation":{
"bigg.reaction":"DHAPT",
"biocyc":"META:2.7.1.121-RXN",
"ec-code":"2.7.1.121",
"kegg.reaction":"R01012",
"metanetx.reaction":"MNXR97364",
"rhea":[
"18381",
"18382",
"18383",
"18384"
],
"sbo":"SBO:0000216"
}
},
{
"id":"DHAtex",
"name":"Dihydroxyacetone transport via diffusion (extracellular to periplasm)",
"metabolites":{
"dha_e":-1.0,
"dha_p":1.0
},
"lower_bound":-1000.0,
"upper_bound":1000.0,
"gene_reaction_rule":"ECOLIN_RS08090 or ECOLIN_RS01820 or ECOLIN_RS04920 or ECOLIN_RS12935",
"annotation":{
"bigg.reaction":"DHAtex",
"biocyc":"META:TRANS-RXN0-559",
"metanetx.reaction":"MNXR97367",
"sbo":"SBO:0000658"
}
},
{
"id":"DHAtpp",
"name":"Dihydroxyacetone transport via facilitated diffusion (periplasm)",
"metabolites":{
"dha_c":1.0,
"dha_p":-1.0
},
"lower_bound":-1000.0,
"upper_bound":1000.0,
"gene_reaction_rule":"",
"annotation":{
"bigg.reaction":"DHAtpp",
"biocyc":"META:TRANS-RXN0-559",
"metanetx.reaction":"MNXR97367",
"sbo":"SBO:0000658"
}
},
{
"id":"DHBD",
"name":"2,3-dihydro-2,3-dihydroxybenzoate dehydrogenase",
"metabolites":{
"23ddhb_c":-1.0,
"23dhb_c":1.0,
"h_c":1.0,
"nad_c":-1.0,
"nadh_c":1.0
},
"lower_bound":-1000.0,
"upper_bound":1000.0,
"gene_reaction_rule":"ECOLIN_RS03270",
"annotation":{
"bigg.reaction":"DHBD",
"biocyc":"META:DHBDEHYD-RXN",
"ec-code":"1.3.1.28",
"kegg.reaction":"R01505",
"metanetx.reaction":"MNXR97368",
"rhea":[
"23824",
"23825",
"23826",
"23827"
],
"sbo":"SBO:0000200"
}
},
{
"id":"DHBS",
"name":"2,3-dihydroxybenzoate adenylate synthase",
"metabolites":{
"23dhb_c":-1.0,
"23dhba_c":1.0,
"atp_c":-1.0,
"h_c":-1.0,
"ppi_c":1.0
},
"lower_bound":0.0,
"upper_bound":1000.0,
"gene_reaction_rule":"ECOLIN_RS03260 or ECOLIN_RS11415",
"annotation":{
"bigg.reaction":"DHBS",
"biocyc":"META:DHBAMPLIG-RXN",
"ec-code":"2.7.7.58",
"kegg.reaction":"R01504",
"metanetx.reaction":"MNXR97369",
"rhea":[
"20229",
"20230",
"20231",
"20232"
],
"sbo":"SBO:0000402"
}
},
{
"id":"DHBSH",
"name":"2,3-dihydroxybenzoylserine hydrolase",
"metabolites":{
"23dhb_c":1.0,
"23dhbzs_c":-1.0,
"h2o_c":-1.0,
"ser__L_c":1.0
},
"lower_bound":0.0,
"upper_bound":1000.0,
"gene_reaction_rule":"",
"annotation":{
"bigg.reaction":"DHBSH",
"metanetx.reaction":"MNXR97370",
"sbo":"SBO:0000176"
}
},
{
"id":"DHDPRy",
"name":"Dihydrodipicolinate reductase (NADPH)",
"metabolites":{
"23dhdp_c":-1.0,
"h_c":-1.0,
"nadp_c":1.0,
"nadph_c":-1.0,
"thdp_c":1.0
},
"lower_bound":0.0,
"upper_bound":1000.0,
"gene_reaction_rule":"ECOLIN_RS00160",
"annotation":{
"bigg.reaction":"DHDPRy",
"ec-code":"1.3.1.26",
"metanetx.reaction":"MNXR97393",
"sbo":"SBO:0000200"
}
},
{
"id":"DHDPS",
"name":"Dihydrodipicolinate synthase",
"metabolites":{
"23dhdp_c":1.0,
"aspsa_c":-1.0,
"h2o_c":2.0,
"h_c":1.0,
"pyr_c":-1.0
},
"lower_bound":0.0,
"upper_bound":1000.0,
"gene_reaction_rule":"ECOLIN_RS14145",
"annotation":{
"bigg.reaction":"DHDPS",
"metanetx.reaction":"MNXR97394",
"sbo":"SBO:0000176"
}
},
{
"id":"DHFR",
"name":"Dihydrofolate reductase",
"metabolites":{
"dhf_c":-1.0,
"h_c":-1.0,
"nadp_c":1.0,
"nadph_c":-1.0,
"thf_c":1.0
},
"lower_bound":-1000.0,
"upper_bound":1000.0,
"gene_reaction_rule":"ECOLIN_RS08970 or ECOLIN_RS00260",
"annotation":{
"bigg.reaction":"DHFR",
"ec-code":"1.5.1.3",
"kegg.reaction":"R00939",
"metanetx.reaction":"MNXR97401",
"rhea":[
"15009",
"15010",
"15011",
"15012"
],
"sbo":"SBO:0000200"
}
},
{
"id":"DHFS",
"name":"Dihydrofolate synthase",
"metabolites":{
"adp_c":1.0,
"atp_c":-1.0,
"dhf_c":1.0,
"dhpt_c":-1.0,
"glu__L_c":-1.0,
"h_c":1.0,
"pi_c":1.0
},
"lower_bound":0.0,
"upper_bound":1000.0,
"gene_reaction_rule":"ECOLIN_RS13420",
"annotation":{
"bigg.reaction":"DHFS",
"biocyc":"META:DIHYDROFOLATESYNTH-RXN",
"ec-code":[
"6.3.2.12",
"6.3.2.17"
],
"kegg.reaction":"R02237",
"metanetx.reaction":"MNXR97403",
"rhea":[
"23584",
"23585",
"23586",
"23587"
],
"sbo":"SBO:0000695"
}
},
{
"id":"DHMPTR",
"name":"Dihydromonapterin reductase",
"metabolites":{
"dhmpt_c":-1.0,
"h_c":-1.0,
"nadp_c":1.0,
"nadph_c":-1.0,
"thmnp_c":1.0
},
"lower_bound":0.0,
"upper_bound":1000.0,
"gene_reaction_rule":"ECOLIN_RS08970",
"annotation":{
"bigg.reaction":"DHMPTR",
"metanetx.reaction":"MNXR97405",
"sbo":"SBO:0000200"
}
},
{
"id":"DHNAOT4",
"name":"1,4-dihydroxy-2-naphthoate octaprenyltransferase",
"metabolites":{
"2dmmql8_c":1.0,
"co2_c":1.0,
"dhna_c":-1.0,
"h_c":-1.0,
"octdp_c":-1.0,
"ppi_c":1.0
},
"lower_bound":0.0,
"upper_bound":1000.0,
"gene_reaction_rule":"ECOLIN_RS22630",
"annotation":{
"bigg.reaction":"DHNAOT4",
"biocyc":"META:DMK-RXN",
"ec-code":"2.5.1.74",
"metanetx.reaction":"MNXR97408",
"rhea":[
"30099",
"30100",
"30101",
"30102"
],
"sbo":"SBO:0000402"
}
},
{
"id":"DHNCOAS",
"name":"1,4-dihydroxy-2-napthoyl-CoA synthase",
"metabolites":{
"14dhncoa_c":1.0,
"h2o_c":1.0,
"h_c":-1.0,
"sbzcoa_c":-1.0
},
"lower_bound":0.0,
"upper_bound":1000.0,
"gene_reaction_rule":"ECOLIN_RS13175",
"annotation":{
"bigg.reaction":"DHNCOAS",
"metanetx.reaction":"MNXR97412",
"sbo":"SBO:0000176"
}
},
{
"id":"DHNCOAT",
"name":"1,4-dihydroxy-2-napthoyl-CoA thioesterase",
"metabolites":{
"14dhncoa_c":-1.0,
"coa_c":1.0,
"dhna_c":1.0,
"h2o_c":-1.0,
"h_c":1.0
},
"lower_bound":0.0,
"upper_bound":1000.0,
"gene_reaction_rule":"ECOLIN_RS03920",
"annotation":{
"bigg.reaction":"DHNCOAT",
"metanetx.reaction":"MNXR97413",
"sbo":"SBO:0000176"
}
},
{
"id":"DHNPA2r",
"name":"Dihydroneopterin aldolase reversible",
"metabolites":{
"6hmhpt_c":1.0,
"dhnpt_c":-1.0,
"gcald_c":1.0
},
"lower_bound":-1000.0,
"upper_bound":1000.0,
"gene_reaction_rule":"ECOLIN_RS17660",
"annotation":{
"bigg.reaction":"DHNPA2r",
"biocyc":[
"META:H2NEOPTERINALDOL-RXN",
"META:RXN-10857"
],
"ec-code":"4.1.2.25",
"kegg.reaction":"R03504",
"metanetx.reaction":"MNXR97415",
"sbo":"SBO:0000178"
}
},
{
"id":"DHNPTE",
"name":"Dihydroneopterin epimerase",
"metabolites":{
"dhmpt_c":1.0,
"dhnpt_c":-1.0
},
"lower_bound":-1000.0,
"upper_bound":1000.0,
"gene_reaction_rule":"ECOLIN_RS17660",
"annotation":{
"bigg.reaction":"DHNPTE",
"metanetx.reaction":"MNXR97416",
"sbo":"SBO:0000176"
}
},
{
"id":"DHORD2",
"name":"Dihydoorotic acid dehydrogenase (quinone8)",
"metabolites":{
"dhor__S_c":-1.0,
"orot_c":1.0,
"q8_c":-1.0,
"q8h2_c":1.0
},
"lower_bound":0.0,
"upper_bound":1000.0,
"gene_reaction_rule":"ECOLIN_RS04965",
"annotation":{
"bigg.reaction":"DHORD2",
"metanetx.reaction":"MNXR97418",
"rhea":[
"28687",
"28688",
"28689",
"28690"
],
"sbo":"SBO:0000176"
}
},
{
"id":"DHORD5",
"name":"Dihydroorotic acid (menaquinone-8)",
"metabolites":{
"dhor__S_c":-1.0,
"mql8_c":1.0,
"mqn8_c":-1.0,
"orot_c":1.0
},
"lower_bound":0.0,
"upper_bound":1000.0,
"gene_reaction_rule":"ECOLIN_RS04965",
"annotation":{
"bigg.reaction":"DHORD5",
"metanetx.reaction":"MNXR97421",
"rhea":[
"29199",
"29200",
"29201",
"29202"
],
"sbo":"SBO:0000176"
}
},
{
"id":"DHORDfum",
"name":"Fumarate dependent DHORD",
"metabolites":{
"dhor__S_c":-1.0,
"fum_c":-1.0,
"orot_c":1.0,
"succ_c":1.0
},
"lower_bound":0.0,
"upper_bound":1000.0,
"gene_reaction_rule":"ECOLIN_RS07440",
"annotation":{
"bigg.reaction":"DHORDfum",
"biocyc":"META:RXN-9929",
"ec-code":"1.3.98.1",
"kegg.reaction":"R01867",
"metanetx.reaction":"MNXR97425",
"rhea":[
"30059",
"30060",
"30061",
"30062"
],
"sbo":"SBO:0000200"
}
},
{
"id":"DHORTS",
"name":"Dihydroorotase",
"metabolites":{
"cbasp_c":1.0,
"dhor__S_c":-1.0,
"h2o_c":-1.0,
"h_c":1.0
},
"lower_bound":-1000.0,
"upper_bound":1000.0,
"gene_reaction_rule":"ECOLIN_RS06160",
"annotation":{
"bigg.reaction":"DHORTS",
"biocyc":"META:DIHYDROOROT-RXN",
"ec-code":"3.5.2.3",
"kegg.reaction":"R01993",
"metanetx.reaction":"MNXR97428",
"rhea":[
"24296",
"24297",
"24298",
"24299"
],
"sbo":"SBO:0000376"
}
},
{
"id":"DHPPDA2",
"name":"Diaminohydroxyphosphoribosylaminopryrimidine deaminase (25drapp)",
"metabolites":{
"25drapp_c":-1.0,
"5apru_c":1.0,
"h2o_c":-1.0,
"h_c":-1.0,
"nh4_c":1.0
},
"lower_bound":0.0,
"upper_bound":1000.0,
"gene_reaction_rule":"ECOLIN_RS02505",
"annotation":{
"bigg.reaction":"DHPPDA2",
"biocyc":"META:RIBOFLAVINSYNDEAM-RXN",
"ec-code":"3.5.4.26",
"kegg.reaction":"R03459",
"metanetx.reaction":"MNXR97435",
"rhea":[
"21868",
"21869",
"21870",
"21871"
],
"sbo":"SBO:0000401"
}
},
{
"id":"DHPS2",
"name":"Dihydropteroate synthase",
"metabolites":{
"4abz_c":-1.0,
"6hmhptpp_c":-1.0,
"dhpt_c":1.0,
"ppi_c":1.0
},
"lower_bound":0.0,
"upper_bound":1000.0,
"gene_reaction_rule":"ECOLIN_RS18300",
"annotation":{
"bigg.reaction":"DHPS2",
"biocyc":"META:H2PTEROATESYNTH-RXN",
"ec-code":"2.5.1.15",
"kegg.reaction":"R03067",
"metanetx.reaction":"MNXR97439",
"rhea":[
"19949",
"19950",
"19951",
"19952"
],
"sbo":"SBO:0000402"
}
},
{
"id":"DHPTDNR",
"name":"Dihydropteridine reductase",
"metabolites":{
"dhptdn_c":-1.0,
"h_c":-3.0,
"nadp_c":1.0,
"nadph_c":-1.0,
"thptdn_c":1.0
},
"lower_bound":0.0,
"upper_bound":0.0,
"gene_reaction_rule":"ECOLIN_RS03160",
"annotation":{
"bigg.reaction":"DHPTDNR",
"ec-code":"1.5.1.34",
"kegg.reaction":"R07355",
"metanetx.reaction":"MNXR97443",
"rhea":[
"17865",
"17866",
"17867",
"17868"
],
"sbo":"SBO:0000200"
}
},
{
"id":"DHPTDNRN",
"name":"Dihydropteridine reductase (NADH)",
"metabolites":{
"dhptdn_c":-1.0,
"h_c":-3.0,
"nad_c":1.0,
"nadh_c":-1.0,
"thptdn_c":1.0
},
"lower_bound":0.0,
"upper_bound":0.0,
"gene_reaction_rule":"ECOLIN_RS03160",
"annotation":{
"bigg.reaction":"DHPTDNRN",
"ec-code":"1.5.1.34",
"kegg.reaction":"R07354",
"metanetx.reaction":"MNXR97444",
"rhea":[
"17869",
"17870",
"17871",
"17872"
],
"sbo":"SBO:0000200"
}
},
{
"id":"DHPTPE",
"name":"Dihydroneopterin triphosphate 2'-epimerase",
"metabolites":{
"ahdt_c":-1.0,
"dhmptp_c":1.0
},
"lower_bound":-1000.0,
"upper_bound":1000.0,
"gene_reaction_rule":"ECOLIN_RS13365 or ECOLIN_RS17660",
"annotation":{
"bigg.reaction":"DHPTPE",
"biocyc":"META:H2NTPEPIM-RXN",
"ec-code":[
"5.1.99.7",
"5.1.99.d"
],
"kegg.reaction":"R11082",
"metanetx.reaction":"MNXR97445",
"rhea":[
"28346",
"28347",
"28348",
"28349"
],
"sbo":"SBO:0000377"
}
},
{
"id":"DHQS",
"name":"3-dehydroquinate synthase",
"metabolites":{
"2dda7p_c":-1.0,
"3dhq_c":1.0,
"pi_c":1.0
},
"lower_bound":0.0,
"upper_bound":1000.0,
"gene_reaction_rule":"ECOLIN_RS19360",
"annotation":{
"bigg.reaction":"DHQS",
"biocyc":"META:3-DEHYDROQUINATE-SYNTHASE-RXN",
"ec-code":"4.2.3.4",
"kegg.reaction":"R03083",
"metanetx.reaction":"MNXR97447",
"rhea":[
"21968",
"21969",
"21970",
"21971"
],
"sbo":"SBO:0000178"
}
},
{
"id":"DHQTi",
"name":"3-dehydroquinate dehydratase, irreversible",
"metabolites":{
"3dhq_c":-1.0,
"3dhsk_c":1.0,
"h2o_c":1.0
},
"lower_bound":0.0,
"upper_bound":1000.0,
"gene_reaction_rule":"ECOLIN_RS09460",
"annotation":{
"bigg.reaction":"DHQTi",
"biocyc":"META:3-DEHYDROQUINATE-DEHYDRATASE-RXN",
"ec-code":"4.2.1.10",
"kegg.reaction":"R03084",
"metanetx.reaction":"MNXR97449",
"rhea":[
"21096",
"21097",
"21098",
"21099"
],
"sbo":"SBO:0000178"
}
},
{
"id":"DIMPtex",
"name":"DIMP transport via diffusion (extracellular to periplasm)",
"metabolites":{
"dimp_e":-1.0,
"dimp_p":1.0
},
"lower_bound":-1000.0,
"upper_bound":1000.0,
"gene_reaction_rule":"ECOLIN_RS08090 or ECOLIN_RS01820 or ECOLIN_RS04920 or ECOLIN_RS12935",
"annotation":{
"bigg.reaction":"DIMPtex",
"metanetx.reaction":"MNXR97463",
"sbo":"SBO:0000658"
}
},
{
"id":"DINSt2pp",
"name":"Deoxyinosine transport in via proton symport (periplasm)",
"metabolites":{
"din_c":1.0,
"din_p":-1.0,
"h_c":1.0,
"h_p":-1.0
},
"lower_bound":0.0,
"upper_bound":1000.0,
"gene_reaction_rule":"ECOLIN_RS16485",
"annotation":{
"bigg.reaction":"DINSt2pp",
"biocyc":"META:TRANS-RXN-108E",
"metanetx.reaction":"MNXR97465",
"rhea":[
"29971",
"29972",
"29973",
"29974"
],
"sbo":"SBO:0000659"
}
},
{
"id":"DINStex",
"name":"Deoxyinosine transport via diffusion (extracellular to periplasm)",
"metabolites":{
"din_e":-1.0,
"din_p":1.0
},
"lower_bound":-1000.0,
"upper_bound":1000.0,
"gene_reaction_rule":"ECOLIN_RS08090 or ECOLIN_RS01820 or ECOLIN_RS04920 or ECOLIN_RS12935",
"annotation":{
"bigg.reaction":"DINStex",
"metanetx.reaction":"MNXR97466",
"sbo":"SBO:0000658"
}
},
{
"id":"DKGLCNR1",
"name":"2,5-diketo-D-gluconate reductase",
"metabolites":{
"25dkglcn_c":-1.0,
"2dhguln_c":1.0,
"h_c":-1.0,
"nadp_c":1.0,
"nadph_c":-1.0
},
"lower_bound":0.0,
"upper_bound":1000.0,
"gene_reaction_rule":"ECOLIN_RS01135 or ECOLIN_RS17340 or ECOLIN_RS26200",
"annotation":{
"bigg.reaction":"DKGLCNR1",
"metanetx.reaction":"MNXR97489",
"sbo":"SBO:0000200"
}
},
{
"id":"DKGLCNR2x",
"name":"2,5-diketo-D-gluconate reductase (NADH)",
"metabolites":{
"25dkglcn_c":-1.0,
"5dglcn_c":1.0,
"h_c":-1.0,
"nad_c":1.0,
"nadh_c":-1.0
},
"lower_bound":0.0,
"upper_bound":1000.0,
"gene_reaction_rule":"ECOLIN_RS20330",
"annotation":{
"bigg.reaction":"DKGLCNR2x",
"metanetx.reaction":"MNXR97490",
"rhea":[
"30103",
"30104",
"30105",
"30106"
],
"sbo":"SBO:0000200"
}
},
{
"id":"DKGLCNR2y",
"name":"2,5-diketo-D-gluconate reductase (NADPH)",
"metabolites":{
"25dkglcn_c":-1.0,
"5dglcn_c":1.0,
"h_c":-1.0,
"nadp_c":1.0,
"nadph_c":-1.0
},
"lower_bound":0.0,
"upper_bound":1000.0,
"gene_reaction_rule":"ECOLIN_RS20330",
"annotation":{
"bigg.reaction":"DKGLCNR2y",
"biocyc":"META:YIAE1-RXN",
"ec-code":[
"1.1.1.-",
"1.1.1.215"
],
"kegg.reaction":"R08879",
"metanetx.reaction":"MNXR97491",
"rhea":[
"27634",
"27635",
"27636",
"27637"
],
"sbo":"SBO:0000200"
}
},
{
"id":"DMATT",
"name":"Dimethylallyltranstransferase",
"metabolites":{
"dmpp_c":-1.0,
"grdp_c":1.0,
"ipdp_c":-1.0,
"ppi_c":1.0
},
"lower_bound":0.0,
"upper_bound":1000.0,
"gene_reaction_rule":"ECOLIN_RS02540",
"annotation":{
"bigg.reaction":"DMATT",
"biocyc":"META:GPPSYN-RXN",
"ec-code":"2.5.1.1",
"kegg.reaction":"R01658",
"metanetx.reaction":"MNXR97512",
"rhea":[
"22408",
"22409",
"22410",
"22411"
],
"sbo":"SBO:0000402"
}
},
{
"id":"DMPPS",
"name":"1-hydroxy-2-methyl-2-(E)-butenyl 4-diphosphate reductase (dmpp)",
"metabolites":{
"dmpp_c":1.0,
"h2mb4p_c":-1.0,
"h2o_c":1.0,
"h_c":-1.0,
"nad_c":1.0,
"nadh_c":-1.0
},
"lower_bound":0.0,
"upper_bound":1000.0,
"gene_reaction_rule":"ECOLIN_RS00145",
"annotation":{
"bigg.reaction":"DMPPS",
"ec-code":"1.17.1.2",
"metanetx.reaction":"MNXR97524",
"sbo":"SBO:0000200"
}
},
{
"id":"DMQMT",
"name":"3-Dimethylubiquinonol 3-methyltransferase",
"metabolites":{
"2omhmbl_c":-1.0,
"ahcys_c":1.0,
"amet_c":-1.0,
"h_c":1.0,
"q8h2_c":1.0
},
"lower_bound":0.0,
"upper_bound":1000.0,
"gene_reaction_rule":"ECOLIN_RS13020",
"annotation":{
"bigg.reaction":"DMQMT",
"biocyc":"META:DHHB-METHYLTRANSFER-RXN",
"ec-code":"2.1.1.64",
"metanetx.reaction":"MNXR97527",
"rhea":[
"28679",
"28680",
"28681",
"28682"
],
"sbo":"SBO:0000214"
}
},
{
"id":"DMSOR1",
"name":"Dimethyl sulfoxide reductase (Menaquinol 8)",
"metabolites":{
"dms_c":1.0,
"dmso_c":-1.0,
"h2o_c":1.0,
"mql8_c":-1.0,
"mqn8_c":1.0
},
"lower_bound":0.0,
"upper_bound":1000.0,
"gene_reaction_rule":"ECOLIN_RS08880 and ECOLIN_RS08870 and ECOLIN_RS08875 and ECOLIN_RS08885",
"annotation":{
"bigg.reaction":"DMSOR1",
"metanetx.reaction":"MNXR97529",
"rhea":[
"29203",
"29204",
"29205",
"29206"
],
"sbo":"SBO:0000176"
}
},
{
"id":"DMSOtex",
"name":"Dimethyl sulfoxide transport via diffusion (extracellular to periplasm)",
"metabolites":{
"dmso_e":-1.0,
"dmso_p":1.0
},
"lower_bound":-1000.0,
"upper_bound":1000.0,
"gene_reaction_rule":"ECOLIN_RS08090 or ECOLIN_RS01820 or ECOLIN_RS04920 or ECOLIN_RS12935",
"annotation":{
"bigg.reaction":"DMSOtex",
"biocyc":"META:TRANS-RXN0-273",
"metanetx.reaction":"MNXR97533",
"rhea":[
"29699",
"29700",
"29701",
"29702"
],
"sbo":"SBO:0000658"
}
},
{
"id":"DMStex",
"name":"Dimethyl sulfide transport via diffusion (extracellular to periplasm)",
"metabolites":{
"dms_e":-1.0,
"dms_p":1.0
},
"lower_bound":-1000.0,
"upper_bound":1000.0,
"gene_reaction_rule":"ECOLIN_RS08090 or ECOLIN_RS01820 or ECOLIN_RS04920 or ECOLIN_RS12935",
"annotation":{
"bigg.reaction":"DMStex",
"metanetx.reaction":"MNXR97534",
"sbo":"SBO:0000658"
}
},
{
"id":"DNMPPA",
"name":"Dihydroneopterin monophosphate dephosphorylase",
"metabolites":{
"dhnpt_c":1.0,
"dhpmp_c":-1.0,
"h2o_c":-1.0,
"pi_c":1.0
},
"lower_bound":0.0,
"upper_bound":1000.0,
"gene_reaction_rule":"",
"annotation":{
"bigg.reaction":"DNMPPA",
"biocyc":"META:DIHYDRONEOPTERIN-MONO-P-DEPHOS-RXN",
"ec-code":"3.6.1.-",
"kegg.reaction":"R04621",
"metanetx.reaction":"MNXR97679",
"sbo":"SBO:0000376"
}
},
{
"id":"DNTPPA",
"name":"Dihydroneopterin triphosphate pyrophosphatase",
"metabolites":{
"ahdt_c":-1.0,
"dhpmp_c":1.0,
"h2o_c":-1.0,
"h_c":1.0,
"ppi_c":1.0
},
"lower_bound":0.0,
"upper_bound":1000.0,
"gene_reaction_rule":"ECOLIN_RS00525 or ECOLIN_RS10385",
"annotation":{
"bigg.reaction":"DNTPPA",
"biocyc":"META:H2NEOPTERINP3PYROPHOSPHOHYDRO-RXN",
"ec-code":"3.6.1.67",
"kegg.reaction":"R04638",
"metanetx.reaction":"MNXR97680",
"rhea":[
"25302",
"25303",
"25304",
"25305"
],
"sbo":"SBO:0000376"
}
},
{
"id":"DOGULNR",
"name":"2,3 dioxo-L-gulonate reductase",
"metabolites":{
"23doguln_c":-1.0,
"3dhguln_c":1.0,
"h_c":-1.0,
"nad_c":1.0,
"nadh_c":-1.0
},
"lower_bound":0.0,
"upper_bound":1000.0,
"gene_reaction_rule":"ECOLIN_RS20445",
"annotation":{
"bigg.reaction":"DOGULNR",
"biocyc":"META:RXN0-703",
"ec-code":"1.1.1.130",
"kegg.reaction":"R02637",
"metanetx.reaction":"MNXR97688",
"rhea":[
"21924",
"21925",
"21926",
"21927"
],
"sbo":"SBO:0000200"
}
},
{
"id":"DOPAtex",
"name":"Dopamine transport via diffusion (extracellular to periplasm)",
"metabolites":{
"dopa_e":-1.0,
"dopa_p":1.0
},
"lower_bound":-1000.0,
"upper_bound":1000.0,
"gene_reaction_rule":"ECOLIN_RS08090 or ECOLIN_RS01820 or ECOLIN_RS04920 or ECOLIN_RS12935",
"annotation":{
"bigg.reaction":"DOPAtex",
"metanetx.reaction":"MNXR97758",
"sbo":"SBO:0000658"
}
},
{
"id":"DOXRBCNtex",
"name":"Doxorubicin transport via diffusion (extracellular to periplasm)",
"metabolites":{
"doxrbcn_e":-1.0,
"doxrbcn_p":1.0
},
"lower_bound":-1000.0,
"upper_bound":1000.0,
"gene_reaction_rule":"ECOLIN_RS04920 or ECOLIN_RS08090 or ECOLIN_RS12935 or ECOLIN_RS01820",
"annotation":{
"bigg.reaction":"DOXRBCNtex",
"metanetx.reaction":"MNXR97760",
"rhea":[
"35079",
"35080",
"35081",
"35082"
],
"sbo":"SBO:0000658"
}
},
{
"id":"DOXRBCNtpp",
"name":"Doxorubicin transport via TolC system",
"metabolites":{
"doxrbcn_e":1.0,
"doxrbcn_p":-1.0,
"h_c":1.0,
"h_p":-1.0
},
"lower_bound":0.0,
"upper_bound":1000.0,
"gene_reaction_rule":"ECOLIN_RS14090 and ECOLIN_RS02755 and ECOLIN_RS17515",
"annotation":{
"bigg.reaction":"DOXRBCNtpp",
"metanetx.reaction":"MNXR97761",
"sbo":"SBO:0000654"
}
},
{
"id":"DPCOAK",
"name":"Dephospho-CoA kinase",
"metabolites":{
"adp_c":1.0,
"atp_c":-1.0,
"coa_c":1.0,
"dpcoa_c":-1.0,
"h_c":1.0
},
"lower_bound":0.0,
"upper_bound":1000.0,
"gene_reaction_rule":"ECOLIN_RS00555",
"annotation":{
"bigg.reaction":"DPCOAK",
"biocyc":"META:DEPHOSPHOCOAKIN-RXN",
"ec-code":"2.7.1.24",
"kegg.reaction":"R00130",
"metanetx.reaction":"MNXR97762",
"rhea":[
"18245",
"18246",
"18247",
"18248"
],
"sbo":"SBO:0000216"
}
},
{
"id":"DPR",
"name":"2-dehydropantoate 2-reductase",
"metabolites":{
"2dhp_c":-1.0,
"h_c":-1.0,
"nadp_c":1.0,
"nadph_c":-1.0,
"pant__R_c":1.0
},
"lower_bound":0.0,
"upper_bound":1000.0,
"gene_reaction_rule":"ECOLIN_RS02560",
"annotation":{
"bigg.reaction":"DPR",
"biocyc":"META:2-DEHYDROPANTOATE-REDUCT-RXN",
"ec-code":"1.1.1.169",
"kegg.reaction":"R02472",
"metanetx.reaction":"MNXR97779",
"rhea":[
"16233",
"16234",
"16235",
"16236"
],
"sbo":"SBO:0000200"
}
},
{
"id":"DRPA",
"name":"Deoxyribose-phosphate aldolase",
"metabolites":{
"2dr5p_c":-1.0,
"acald_c":1.0,
"g3p_c":1.0
},
"lower_bound":0.0,
"upper_bound":1000.0,
"gene_reaction_rule":"ECOLIN_RS25150",
"annotation":{
"bigg.reaction":"DRPA",
"biocyc":"META:DEOXYRIBOSE-P-ALD-RXN",
"ec-code":"4.1.2.4",
"kegg.reaction":"R01066",
"metanetx.reaction":"MNXR97787",
"rhea":[
"12821",
"12822",
"12823",
"12824"
],
"sbo":"SBO:0000178"
}
},
{
"id":"DSBAO1",
"name":"DsbA protein reoxidation reaction (aerobic)",
"metabolites":{
"dsbaox_p":1.0,
"dsbard_p":-1.0,
"q8_c":-1.0,
"q8h2_c":1.0
},
"lower_bound":0.0,
"upper_bound":1000.0,
"gene_reaction_rule":"ECOLIN_RS22250 and ECOLIN_RS07165",
"annotation":{
"bigg.reaction":"DSBAO1",
"metanetx.reaction":"MNXR97791",
"sbo":"SBO:0000660"
}
},
{
"id":"DSBAO2",
"name":"DsbA protein reoxidation reaction (anaerobic)",
"metabolites":{
"dsbaox_p":1.0,
"dsbard_p":-1.0,
"mql8_c":1.0,
"mqn8_c":-1.0
},
"lower_bound":0.0,
"upper_bound":1000.0,
"gene_reaction_rule":"ECOLIN_RS22250 and ECOLIN_RS07165",
"annotation":{
"bigg.reaction":"DSBAO2",
"metanetx.reaction":"MNXR97792",
"sbo":"SBO:0000660"
}
},
{
"id":"DSBCGT",
"name":"DsbC:glutathione thiotransferase",
"metabolites":{
"dsbcox_p":-1.0,
"dsbcrd_p":1.0,
"gthox_p":1.0,
"gthrd_p":-2.0
},
"lower_bound":0.0,
"upper_bound":1000.0,
"gene_reaction_rule":"ECOLIN_RS16120",
"annotation":{
"bigg.reaction":"DSBCGT",
"metanetx.reaction":"MNXR97793",
"sbo":"SBO:0000176"
}
},
{
"id":"DSBDR",
"name":"DsbD reductase",
"metabolites":{
"dsbdox_c":-1.0,
"dsbdrd_c":1.0,
"trdox_c":1.0,
"trdrd_c":-1.0
},
"lower_bound":0.0,
"upper_bound":1000.0,
"gene_reaction_rule":"(ECOLIN_RS24030 and ECOLIN_RS14615) or (ECOLIN_RS24030 and ECOLIN_RS21705)",
"annotation":{
"bigg.reaction":"DSBDR",
"metanetx.reaction":"MNXR97794",
"sbo":"SBO:0000176"
}
},
{
"id":"DSBGGT",
"name":"DsbG:glutathione thiotransferase",
"metabolites":{
"dsbgox_p":-1.0,
"dsbgrd_p":1.0,
"gthox_p":1.0,
"gthrd_p":-2.0
},
"lower_bound":0.0,
"upper_bound":1000.0,
"gene_reaction_rule":"ECOLIN_RS03315",
"annotation":{
"bigg.reaction":"DSBGGT",
"metanetx.reaction":"MNXR97795",
"sbo":"SBO:0000176"
}
},
{
"id":"DSERDHr",
"name":"D-serine dehydrogenase",
"metabolites":{
"2amsa_c":1.0,
"h_c":1.0,
"nadp_c":-1.0,
"nadph_c":1.0,
"ser__D_c":-1.0
},
"lower_bound":-1000.0,
"upper_bound":1000.0,
"gene_reaction_rule":"ECOLIN_RS08810",
"annotation":{
"bigg.reaction":"DSERDHr",
"metanetx.reaction":"MNXR97797",
"rhea":[
"30107",
"30108",
"30109",
"30110"
],
"sbo":"SBO:0000200"
}
},
{
"id":"DSERt2pp",
"name":"D-serine transport in via proton symport (periplasm)",
"metabolites":{
"h_c":1.0,
"h_p":-1.0,
"ser__D_c":1.0,
"ser__D_p":-1.0
},
"lower_bound":0.0,
"upper_bound":1000.0,
"gene_reaction_rule":"ECOLIN_RS24450",
"annotation":{
"bigg.reaction":"DSERt2pp",
"biocyc":"META:RXN0-5130",
"metanetx.reaction":"MNXR97798",
"sbo":"SBO:0000659"
}
},
{
"id":"DSERtex",
"name":"D-serine transport via diffusion (extracellular to periplasm)",
"metabolites":{
"ser__D_e":-1.0,
"ser__D_p":1.0
},
"lower_bound":-1000.0,
"upper_bound":1000.0,
"gene_reaction_rule":"ECOLIN_RS08090 or ECOLIN_RS01820 or ECOLIN_RS04920 or ECOLIN_RS12935",
"annotation":{
"bigg.reaction":"DSERtex",
"biocyc":"META:TRANS-RXN0-495",
"metanetx.reaction":"MNXR97799",
"rhea":[
"29455",
"29456",
"29457",
"29458"
],
"sbo":"SBO:0000658"
}
},
{
"id":"DTARTD",
"name":"D(-)-tartrate dehydratase",
"metabolites":{
"h2o_c":1.0,
"oaa_c":1.0,
"tartr__D_c":-1.0
},
"lower_bound":0.0,
"upper_bound":0.0,
"gene_reaction_rule":"ECOLIN_RS09000",
"annotation":{
"bigg.reaction":"DTARTD",
"biocyc":"META:D--TARTRATE-DEHYDRATASE-RXN",
"ec-code":"4.2.1.81",
"kegg.reaction":"R00340",
"metanetx.reaction":"MNXR97802",
"rhea":[
"18289",
"18290",
"18291",
"18292"
],
"sbo":"SBO:0000178"
}
},
{
"id":"DTMPK",
"name":"DTMP kinase",
"metabolites":{
"adp_c":1.0,
"atp_c":-1.0,
"dtdp_c":1.0,
"dtmp_c":-1.0
},
"lower_bound":-1000.0,
"upper_bound":1000.0,
"gene_reaction_rule":"ECOLIN_RS06340",
"annotation":{
"bigg.reaction":"DTMPK",
"biocyc":"META:DTMPKI-RXN",
"ec-code":[
"2.7.4.12",
"2.7.4.13",
"2.7.4.9"
],
"kegg.reaction":"R02094",
"metanetx.reaction":"MNXR97804",
"rhea":[
"13517",
"13518",
"13519",
"13520"
],
"sbo":"SBO:0000402"
}
},
{
"id":"DTMPtex",
"name":"DTMP transport via diffusion (extracellular to periplasm)",
"metabolites":{
"dtmp_e":-1.0,
"dtmp_p":1.0
},
"lower_bound":-1000.0,
"upper_bound":1000.0,
"gene_reaction_rule":"ECOLIN_RS08090 or ECOLIN_RS01820 or ECOLIN_RS04920 or ECOLIN_RS12935",
"annotation":{
"bigg.reaction":"DTMPtex",
"metanetx.reaction":"MNXR97806",
"sbo":"SBO:0000658"
}
},
{
"id":"DUMPtex",
"name":"DUMP transport via diffusion (extracellular to periplasm)",
"metabolites":{
"dump_e":-1.0,
"dump_p":1.0
},
"lower_bound":-1000.0,
"upper_bound":1000.0,
"gene_reaction_rule":"ECOLIN_RS08090 or ECOLIN_RS01820 or ECOLIN_RS04920 or ECOLIN_RS12935",
"annotation":{
"bigg.reaction":"DUMPtex",
"metanetx.reaction":"MNXR97813",
"sbo":"SBO:0000658"
}
},
{
"id":"DURADx",
"name":"Dihydrouracil dehydrogenase (NAD)",
"metabolites":{
"56dura_c":-1.0,
"h_c":1.0,
"nad_c":-1.0,
"nadh_c":1.0,
"ura_c":1.0
},
"lower_bound":-1000.0,
"upper_bound":1000.0,
"gene_reaction_rule":"ECOLIN_RS12565 and ECOLIN_RS12560",
"annotation":{
"bigg.reaction":"DURADx",
"ec-code":"1.3.1.1",
"kegg.reaction":"R00977",
"metanetx.reaction":"MNXR97816",
"rhea":[
"20189",
"20190",
"20191",
"20192"
],
"sbo":"SBO:0000200"
}
},
{
"id":"DURIK1",
"name":"Deoxyuridine kinase (ATP:Deoxyuridine)",
"metabolites":{
"adp_c":1.0,
"atp_c":-1.0,
"dump_c":1.0,
"duri_c":-1.0,
"h_c":1.0
},
"lower_bound":0.0,
"upper_bound":1000.0,
"gene_reaction_rule":"ECOLIN_RS07490",
"annotation":{
"bigg.reaction":"DURIK1",
"biocyc":"META:DURIDKI-RXN",
"ec-code":[
"2.7.1.145",
"2.7.1.21"
],
"kegg.reaction":"R02099",
"metanetx.reaction":"MNXR97817",
"rhea":[
"28206",
"28207",
"28208",
"28209"
],
"sbo":"SBO:0000402"
}
},
{
"id":"DURIPP",
"name":"Deoxyuridine phosphorylase",
"metabolites":{
"2dr1p_c":1.0,
"duri_c":-1.0,
"pi_c":-1.0,
"ura_c":1.0
},
"lower_bound":-1000.0,
"upper_bound":1000.0,
"gene_reaction_rule":"ECOLIN_RS25155 or ECOLIN_RS25165",
"annotation":{
"bigg.reaction":"DURIPP",
"biocyc":"META:URA-PHOSPH-RXN",
"ec-code":[
"2.4.2.1",
"2.4.2.2",
"2.4.2.3",
"2.4.2.4"
],
"kegg.reaction":"R02484",
"metanetx.reaction":"MNXR97818",
"rhea":[
"22824",
"22825",
"22826",
"22827"
],
"sbo":"SBO:0000402"
}
},
{
"id":"DURIt2pp",
"name":"Deoxyuridine transport in via proton symport (periplasm)",
"metabolites":{
"duri_c":1.0,
"duri_p":-1.0,
"h_c":1.0,
"h_p":-1.0
},
"lower_bound":0.0,
"upper_bound":1000.0,
"gene_reaction_rule":"ECOLIN_RS16485 or ECOLIN_RS13760",
"annotation":{
"bigg.reaction":"DURIt2pp",
"biocyc":"META:TRANS-RXN-108F",
"metanetx.reaction":"MNXR97820",
"rhea":[
"29967",
"29968",
"29969",
"29970"
],
"sbo":"SBO:0000659"
}
},
{
"id":"DURItex",
"name":"Deoxyuridine transport via diffusion (extracellular to periplasm)",
"metabolites":{
"duri_e":-1.0,
"duri_p":1.0
},
"lower_bound":-1000.0,
"upper_bound":1000.0,
"gene_reaction_rule":"ECOLIN_RS02490",
"annotation":{
"bigg.reaction":"DURItex",
"metanetx.reaction":"MNXR97819",
"sbo":"SBO:0000658"
}
},
{
"id":"DUTPDP",
"name":"DUTP diphosphatase",
"metabolites":{
"dump_c":1.0,
"dutp_c":-1.0,
"h2o_c":-1.0,
"h_c":1.0,
"ppi_c":1.0
},
"lower_bound":0.0,
"upper_bound":1000.0,
"gene_reaction_rule":"ECOLIN_RS20740 or ECOLIN_RS13115",
"annotation":{
"bigg.reaction":"DUTPDP",
"biocyc":"META:DUTP-PYROP-RXN",
"ec-code":[
"3.6.1.-",
"3.6.1.23",
"3.6.1.9"
],
"kegg.reaction":"R02100",
"metanetx.reaction":"MNXR97822",
"rhea":[
"10248",
"10249",
"10250",
"10251"
],
"sbo":"SBO:0000376"
}
},
{
"id":"DXPS",
"name":"1-deoxy-D-xylulose 5-phosphate synthase",
"metabolites":{
"co2_c":1.0,
"dxyl5p_c":1.0,
"g3p_c":-1.0,
"h_c":-1.0,
"pyr_c":-1.0
},
"lower_bound":0.0,
"upper_bound":1000.0,
"gene_reaction_rule":"ECOLIN_RS02535",
"annotation":{
"bigg.reaction":"DXPS",
"biocyc":"META:DXS-RXN",
"ec-code":"2.2.1.7",
"kegg.reaction":"R05636",
"metanetx.reaction":"MNXR97831",
"rhea":[
"12605",
"12606",
"12607",
"12608"
],
"sbo":"SBO:0000402"
}
},
{
"id":"DXYLK",
"name":"1-Deoxy-D-xylulose kinase",
"metabolites":{
"adp_c":1.0,
"atp_c":-1.0,
"dxyl5p_c":1.0,
"dxyl_c":-1.0,
"h_c":1.0
},
"lower_bound":0.0,
"upper_bound":1000.0,
"gene_reaction_rule":"ECOLIN_RS20385",
"annotation":{
"bigg.reaction":"DXYLK",
"biocyc":"META:RXN0-382",
"ec-code":"2.7.1.-",
"metanetx.reaction":"MNXR97832",
"rhea":[
"27990",
"27991",
"27992",
"27993"
],
"sbo":"SBO:0000216"
}
},
{
"id":"E4PD",
"name":"Erythrose 4-phosphate dehydrogenase",
"metabolites":{
"4per_c":1.0,
"e4p_c":-1.0,
"h2o_c":-1.0,
"h_c":2.0,
"nad_c":-1.0,
"nadh_c":1.0
},
"lower_bound":-1000.0,
"upper_bound":1000.0,
"gene_reaction_rule":"ECOLIN_RS16265 or ECOLIN_RS09920",
"annotation":{
"bigg.reaction":"E4PD",
"biocyc":"META:ERYTH4PDEHYDROG-RXN",
"ec-code":"1.2.1.72",
"kegg.reaction":"R01825",
"metanetx.reaction":"MNXR97842",
"rhea":[
"12056",
"12057",
"12058",
"12059"
],
"sbo":"SBO:0000200"
}
},
{
"id":"EAR100x",
"name":"Enoyl-[acyl-carrier-protein] reductase (NADH) (n-C10:0)",
"metabolites":{
"dcaACP_c":1.0,
"h_c":-1.0,
"nad_c":1.0,
"nadh_c":-1.0,
"tdec2eACP_c":-1.0
},
"lower_bound":0.0,
"upper_bound":1000.0,
"gene_reaction_rule":"ECOLIN_RS07775",
"annotation":{
"bigg.reaction":"EAR100x",
"ec-code":"2.3.1.-",
"metanetx.reaction":"MNXR97845",
"sbo":"SBO:0000402"
}
},
{
"id":"EAR100y",
"name":"Enoyl-[acyl-carrier-protein] reductase (NADPH) (n-C10:0)",
"metabolites":{
"dcaACP_c":1.0,
"h_c":-1.0,
"nadp_c":1.0,
"nadph_c":-1.0,
"tdec2eACP_c":-1.0
},
"lower_bound":0.0,
"upper_bound":1000.0,
"gene_reaction_rule":"ECOLIN_RS07775",
"annotation":{
"bigg.reaction":"EAR100y",
"ec-code":"2.3.1.86",
"metanetx.reaction":"MNXR97846",
"sbo":"SBO:0000402"
}
},
{
"id":"EAR120x",
"name":"Enoyl-[acyl-carrier-protein] reductase (NADH) (n-C12:0)",
"metabolites":{
"ddcaACP_c":1.0,
"h_c":-1.0,
"nad_c":1.0,
"nadh_c":-1.0,
"tddec2eACP_c":-1.0
},
"lower_bound":0.0,
"upper_bound":1000.0,
"gene_reaction_rule":"ECOLIN_RS07775",
"annotation":{
"bigg.reaction":"EAR120x",
"ec-code":"2.3.1.-",
"metanetx.reaction":"MNXR97847",
"sbo":"SBO:0000402"
}
},
{
"id":"EAR120y",
"name":"Enoyl-[acyl-carrier-protein] reductase (NADPH) (n-C12:0)",
"metabolites":{
"ddcaACP_c":1.0,
"h_c":-1.0,
"nadp_c":1.0,
"nadph_c":-1.0,
"tddec2eACP_c":-1.0
},
"lower_bound":0.0,
"upper_bound":1000.0,
"gene_reaction_rule":"ECOLIN_RS07775",
"annotation":{
"bigg.reaction":"EAR120y",
"ec-code":"2.3.1.86",
"metanetx.reaction":"MNXR97848",
"sbo":"SBO:0000402"
}
},
{
"id":"EAR121x",
"name":"Enoyl-[acyl-carrier-protein] reductase (NADH) (n-C12:1)",
"metabolites":{
"cddec5eACP_c":1.0,
"h_c":-1.0,
"nad_c":1.0,
"nadh_c":-1.0,
"t3c5ddeceACP_c":-1.0
},
"lower_bound":0.0,
"upper_bound":1000.0,
"gene_reaction_rule":"ECOLIN_RS07775",
"annotation":{
"bigg.reaction":"EAR121x",
"ec-code":"1.3.1.9",
"metanetx.reaction":"MNXR97849",
"sbo":"SBO:0000200"
}
},
{
"id":"EAR121y",
"name":"Enoyl-[acyl-carrier-protein] reductase (NADPH) (n-C12:1)",
"metabolites":{
"cddec5eACP_c":1.0,
"h_c":-1.0,
"nadp_c":1.0,
"nadph_c":-1.0,
"t3c5ddeceACP_c":-1.0
},
"lower_bound":0.0,
"upper_bound":1000.0,
"gene_reaction_rule":"ECOLIN_RS07775",
"annotation":{
"bigg.reaction":"EAR121y",
"ec-code":"1.3.1.10",
"metanetx.reaction":"MNXR97850",
"sbo":"SBO:0000200"
}
},
{
"id":"EAR140x",
"name":"Enoyl-[acyl-carrier-protein] reductase (NADH) (n-C14:0)",
"metabolites":{
"h_c":-1.0,
"myrsACP_c":1.0,
"nad_c":1.0,
"nadh_c":-1.0,
"tmrs2eACP_c":-1.0
},
"lower_bound":0.0,
"upper_bound":1000.0,
"gene_reaction_rule":"ECOLIN_RS07775",
"annotation":{
"bigg.reaction":"EAR140x",
"ec-code":"2.3.1.-",
"metanetx.reaction":"MNXR97851",
"sbo":"SBO:0000402"
}
},
{
"id":"EAR140y",
"name":"Enoyl-[acyl-carrier-protein] reductase (NADPH) (n-C14:0)",
"metabolites":{
"h_c":-1.0,
"myrsACP_c":1.0,
"nadp_c":1.0,
"nadph_c":-1.0,
"tmrs2eACP_c":-1.0
},
"lower_bound":0.0,
"upper_bound":1000.0,
"gene_reaction_rule":"ECOLIN_RS07775",
"annotation":{
"bigg.reaction":"EAR140y",
"ec-code":"2.3.1.86",
"metanetx.reaction":"MNXR97852",
"sbo":"SBO:0000402"
}
},
{
"id":"EAR141x",
"name":"Enoyl-[acyl-carrier-protein] reductase (NADH) (n-C14:1)",
"metabolites":{
"h_c":-1.0,
"nad_c":1.0,
"nadh_c":-1.0,
"t3c7mrseACP_c":-1.0,
"tdeACP_c":1.0
},
"lower_bound":0.0,
"upper_bound":1000.0,
"gene_reaction_rule":"ECOLIN_RS07775",
"annotation":{
"bigg.reaction":"EAR141x",
"ec-code":"1.3.1.9",
"metanetx.reaction":"MNXR97853",
"sbo":"SBO:0000200"
}
},
{
"id":"EAR141y",
"name":"Enoyl-[acyl-carrier-protein] reductase (NADPH) (n-C14:1)",
"metabolites":{
"h_c":-1.0,
"nadp_c":1.0,
"nadph_c":-1.0,
"t3c7mrseACP_c":-1.0,
"tdeACP_c":1.0
},
"lower_bound":0.0,
"upper_bound":1000.0,
"gene_reaction_rule":"ECOLIN_RS07775",
"annotation":{
"bigg.reaction":"EAR141y",
"ec-code":"1.3.1.10",
"metanetx.reaction":"MNXR97854",
"sbo":"SBO:0000200"
}
},
{
"id":"EAR160x",
"name":"Enoyl-[acyl-carrier-protein] reductase (NADH) (n-C16:0)",
"metabolites":{
"h_c":-1.0,
"nad_c":1.0,
"nadh_c":-1.0,
"palmACP_c":1.0,
"tpalm2eACP_c":-1.0
},
"lower_bound":0.0,
"upper_bound":1000.0,
"gene_reaction_rule":"ECOLIN_RS07775",
"annotation":{
"bigg.reaction":"EAR160x",
"ec-code":"1.3.1.9",
"metanetx.reaction":"MNXR97855",
"sbo":"SBO:0000200"
}
},
{
"id":"EAR160y",
"name":"Enoyl-[acyl-carrier-protein] reductase (NADPH) (n-C16:0)",
"metabolites":{
"h_c":-1.0,
"nadp_c":1.0,
"nadph_c":-1.0,
"palmACP_c":1.0,
"tpalm2eACP_c":-1.0
},
"lower_bound":0.0,
"upper_bound":1000.0,
"gene_reaction_rule":"ECOLIN_RS07775",
"annotation":{
"bigg.reaction":"EAR160y",
"ec-code":"1.3.1.10",
"metanetx.reaction":"MNXR97856",
"sbo":"SBO:0000200"
}
},
{
"id":"EAR161x",
"name":"Enoyl-[acyl-carrier-protein] reductase (NADH) (n-C16:1)",
"metabolites":{
"h_c":-1.0,
"hdeACP_c":1.0,
"nad_c":1.0,
"nadh_c":-1.0,
"t3c9palmeACP_c":-1.0
},
"lower_bound":0.0,
"upper_bound":1000.0,
"gene_reaction_rule":"ECOLIN_RS07775",
"annotation":{
"bigg.reaction":"EAR161x",
"ec-code":"1.3.1.9",
"metanetx.reaction":"MNXR97857",
"sbo":"SBO:0000200"
}
},
{
"id":"EAR161y",
"name":"Enoyl-[acyl-carrier-protein] reductase (NADPH) (n-C16:1)",
"metabolites":{
"h_c":-1.0,
"hdeACP_c":1.0,
"nadp_c":1.0,
"nadph_c":-1.0,
"t3c9palmeACP_c":-1.0
},
"lower_bound":0.0,
"upper_bound":1000.0,
"gene_reaction_rule":"ECOLIN_RS07775",
"annotation":{
"bigg.reaction":"EAR161y",
"ec-code":"1.3.1.10",
"metanetx.reaction":"MNXR97858",
"sbo":"SBO:0000200"
}
},
{
"id":"EAR180x",
"name":"Enoyl-[acyl-carrier-protein] reductase (NADH) (n-C18:0)",
"metabolites":{
"h_c":-1.0,
"nad_c":1.0,
"nadh_c":-1.0,
"ocdcaACP_c":1.0,
"toctd2eACP_c":-1.0
},
"lower_bound":0.0,
"upper_bound":1000.0,
"gene_reaction_rule":"ECOLIN_RS07775",
"annotation":{
"bigg.reaction":"EAR180x",
"ec-code":"1.3.1.9",
"metanetx.reaction":"MNXR97859",
"sbo":"SBO:0000200"
}
},
{
"id":"EAR180y",
"name":"Enoyl-[acyl-carrier-protein] reductase (NADPH) (n-C18:0)",
"metabolites":{
"h_c":-1.0,
"nadp_c":1.0,
"nadph_c":-1.0,
"ocdcaACP_c":1.0,
"toctd2eACP_c":-1.0
},
"lower_bound":0.0,
"upper_bound":1000.0,
"gene_reaction_rule":"ECOLIN_RS07775",
"annotation":{
"bigg.reaction":"EAR180y",
"ec-code":"1.3.1.10",
"metanetx.reaction":"MNXR97860",
"sbo":"SBO:0000200"
}
},
{
"id":"EAR181x",
"name":"Enoyl-[acyl-carrier-protein] reductase (NADH) (n-C18:1)",
"metabolites":{
"h_c":-1.0,
"nad_c":1.0,
"nadh_c":-1.0,
"octeACP_c":1.0,
"t3c11vaceACP_c":-1.0
},
"lower_bound":0.0,
"upper_bound":1000.0,
"gene_reaction_rule":"ECOLIN_RS07775",
"annotation":{
"bigg.reaction":"EAR181x",
"ec-code":"1.3.1.9",
"metanetx.reaction":"MNXR97861",
"sbo":"SBO:0000200"
}
},
{
"id":"EAR181y",
"name":"Enoyl-[acyl-carrier-protein] reductase (NADPH) (n-C18:1)",
"metabolites":{
"h_c":-1.0,
"nadp_c":1.0,
"nadph_c":-1.0,
"octeACP_c":1.0,
"t3c11vaceACP_c":-1.0
},
"lower_bound":0.0,
"upper_bound":1000.0,
"gene_reaction_rule":"ECOLIN_RS07775",
"annotation":{
"bigg.reaction":"EAR181y",
"ec-code":"1.3.1.10",
"metanetx.reaction":"MNXR97862",
"sbo":"SBO:0000200"
}
},
{
"id":"EAR40x",
"name":"Enoyl-[acyl-carrier-protein] reductase (NADH) (n-C4:0)",
"metabolites":{
"but2eACP_c":-1.0,
"butACP_c":1.0,
"h_c":-1.0,
"nad_c":1.0,
"nadh_c":-1.0
},
"lower_bound":0.0,
"upper_bound":1000.0,
"gene_reaction_rule":"ECOLIN_RS07775",
"annotation":{
"bigg.reaction":"EAR40x",
"ec-code":"2.3.1.-",
"metanetx.reaction":"MNXR97863",
"sbo":"SBO:0000402"
}
},
{
"id":"EAR40y",
"name":"Enoyl-[acyl-carrier-protein] reductase (NADPH) (n-C4:0)",
"metabolites":{
"but2eACP_c":-1.0,
"butACP_c":1.0,
"h_c":-1.0,
"nadp_c":1.0,
"nadph_c":-1.0
},
"lower_bound":0.0,
"upper_bound":1000.0,
"gene_reaction_rule":"ECOLIN_RS07775",
"annotation":{
"bigg.reaction":"EAR40y",
"ec-code":"2.3.1.86",
"metanetx.reaction":"MNXR97864",
"sbo":"SBO:0000402"
}
},
{
"id":"EAR60x",
"name":"Enoyl-[acyl-carrier-protein] reductase (NADH) (n-C6:0)",
"metabolites":{
"h_c":-1.0,
"hexACP_c":1.0,
"nad_c":1.0,
"nadh_c":-1.0,
"thex2eACP_c":-1.0
},
"lower_bound":0.0,
"upper_bound":1000.0,
"gene_reaction_rule":"ECOLIN_RS07775",
"annotation":{
"bigg.reaction":"EAR60x",
"ec-code":"2.3.1.-",
"metanetx.reaction":"MNXR97865",
"sbo":"SBO:0000402"
}
},
{
"id":"EAR60y",
"name":"Enoyl-[acyl-carrier-protein] reductase (NADPH) (n-C6:0)",
"metabolites":{
"h_c":-1.0,
"hexACP_c":1.0,
"nadp_c":1.0,
"nadph_c":-1.0,
"thex2eACP_c":-1.0
},
"lower_bound":0.0,
"upper_bound":1000.0,
"gene_reaction_rule":"ECOLIN_RS07775",
"annotation":{
"bigg.reaction":"EAR60y",
"ec-code":"2.3.1.86",
"metanetx.reaction":"MNXR97866",
"sbo":"SBO:0000402"
}
},
{
"id":"EAR80x",
"name":"Enoyl-[acyl-carrier-protein] reductase (NADH) (n-C8:0)",
"metabolites":{
"h_c":-1.0,
"nad_c":1.0,
"nadh_c":-1.0,
"ocACP_c":1.0,
"toct2eACP_c":-1.0
},
"lower_bound":0.0,
"upper_bound":1000.0,
"gene_reaction_rule":"ECOLIN_RS07775",
"annotation":{
"bigg.reaction":"EAR80x",
"ec-code":"2.3.1.-",
"metanetx.reaction":"MNXR97867",
"sbo":"SBO:0000402"
}
},
{
"id":"EAR80y",
"name":"Enoyl-[acyl-carrier-protein] reductase (NADPH) (n-C8:0)",
"metabolites":{
"h_c":-1.0,
"nadp_c":1.0,
"nadph_c":-1.0,
"ocACP_c":1.0,
"toct2eACP_c":-1.0
},
"lower_bound":0.0,
"upper_bound":1000.0,
"gene_reaction_rule":"ECOLIN_RS07775",
"annotation":{
"bigg.reaction":"EAR80y",
"ec-code":"2.3.1.86",
"metanetx.reaction":"MNXR97868",
"sbo":"SBO:0000402"
}
},
{
"id":"ECA4COLIPAabctex",
"name":"Enterobacterial common antigen (x4) core oligosaccharide lipid A transport via ABC system (periplasm to extracellular)",
"metabolites":{
"adp_c":1.0,
"atp_c":-1.0,
"eca4colipa_e":1.0,
"eca4colipa_p":-1.0,
"h2o_c":-1.0,
"h_c":1.0,
"pi_c":1.0
},
"lower_bound":0.0,
"upper_bound":1000.0,
"gene_reaction_rule":"ECOLIN_RS24700 and ECOLIN_RS18420 and ECOLIN_RS18415 and ECOLIN_RS18410 and ECOLIN_RS24705",
"annotation":{
"bigg.reaction":"ECA4COLIPAabctex",
"metanetx.reaction":"MNXR97871",
"sbo":"SBO:0000657"
}
},
{
"id":"ECAP1pp",
"name":"Enterobacterial common antigen polymerase (periplasm)",
"metabolites":{
"eca2und_p":1.0,
"h_p":1.0,
"udcpdp_p":1.0,
"unagamuf_p":-2.0
},
"lower_bound":0.0,
"upper_bound":1000.0,
"gene_reaction_rule":"ECOLIN_RS21775 and ECOLIN_RS21730",
"annotation":{
"bigg.reaction":"ECAP1pp",
"metanetx.reaction":"MNXR97874",
"sbo":"SBO:0000176"
}
},
{
"id":"ECAP2pp",
"name":"Enterobacterial common antigen polymerase (periplasm)",
"metabolites":{
"eca2und_p":-1.0,
"eca3und_p":1.0,
"h_p":1.0,
"udcpdp_p":1.0,
"unagamuf_p":-1.0
},
"lower_bound":0.0,
"upper_bound":1000.0,
"gene_reaction_rule":"ECOLIN_RS21775 and ECOLIN_RS21730",
"annotation":{
"bigg.reaction":"ECAP2pp",
"metanetx.reaction":"MNXR97875",
"sbo":"SBO:0000176"
}
},
{
"id":"ECAP3pp",
"name":"Enterobacterial common antigen polymerase (periplasm)",
"metabolites":{
"eca3und_p":-1.0,
"eca4und_p":1.0,
"h_p":1.0,
"udcpdp_p":1.0,
"unagamuf_p":-1.0
},
"lower_bound":0.0,
"upper_bound":1000.0,
"gene_reaction_rule":"ECOLIN_RS21775 and ECOLIN_RS21730",
"annotation":{
"bigg.reaction":"ECAP3pp",
"metanetx.reaction":"MNXR97876",
"sbo":"SBO:0000176"
}
},
{
"id":"ECAtpp",
"name":"Enterobacterial common antigen transferase (flippase, cytoplasm to periplasm)",
"metabolites":{
"unagamuf_c":-1.0,
"unagamuf_p":1.0
},
"lower_bound":0.0,
"upper_bound":1000.0,
"gene_reaction_rule":"ECOLIN_RS21765",
"annotation":{
"bigg.reaction":"ECAtpp",
"biocyc":"META:TRANS-RXN0-279",
"metanetx.reaction":"MNXR97878",
"sbo":"SBO:0000658"
}
},
{
"id":"ECOAH1",
"name":"3-hydroxyacyl-CoA dehydratase (3-hydroxybutanoyl-CoA)",
"metabolites":{
"3hbcoa_c":-1.0,
"b2coa_c":1.0,
"h2o_c":1.0
},
"lower_bound":-1000.0,
"upper_bound":1000.0,
"gene_reaction_rule":"ECOLIN_RS25970 or ECOLIN_RS13550 or ECOLIN_RS05450",
"annotation":{
"bigg.reaction":"ECOAH1",
"biocyc":"META:RXN-11667",
"ec-code":[
"4.2.1.150",
"4.2.1.17",
"4.2.1.55"
],
"kegg.reaction":"R03026",
"metanetx.reaction":"MNXR97883",
"rhea":[
"26558",
"26559",
"26560",
"26561"
],
"sbo":"SBO:0000211"
}
},
{
"id":"ECOAH2",
"name":"3-hydroxyacyl-CoA dehydratase (3-hydroxyhexanoyl-CoA)",
"metabolites":{
"3hhcoa_c":-1.0,
"h2o_c":1.0,
"hx2coa_c":1.0
},
"lower_bound":-1000.0,
"upper_bound":1000.0,
"gene_reaction_rule":"ECOLIN_RS25970 or ECOLIN_RS13550 or ECOLIN_RS05450",
"annotation":{
"bigg.reaction":"ECOAH2",
"biocyc":"META:RXN-12567",
"ec-code":[
"4.2.1.17",
"4.2.1.74"
],
"kegg.reaction":"R04749",
"metanetx.reaction":"MNXR97886",
"rhea":[
"30547",
"30548",
"30549",
"30550"
],
"sbo":"SBO:0000211"
}
},
{
"id":"ECOAH3",
"name":"3-hydroxyacyl-CoA dehydratase (3-hydroxyoctanoyl-CoA)",
"metabolites":{
"3hocoa_c":-1.0,
"h2o_c":1.0,
"oc2coa_c":1.0
},
"lower_bound":-1000.0,
"upper_bound":1000.0,
"gene_reaction_rule":"ECOLIN_RS25970 or ECOLIN_RS13550 or ECOLIN_RS05450",
"annotation":{
"bigg.reaction":"ECOAH3",
"ec-code":[
"4.2.1.17",
"4.2.1.74"
],
"kegg.reaction":"R04746",
"metanetx.reaction":"MNXR97888",
"rhea":[
"31199",
"31200",
"31201",
"31202"
],
"sbo":"SBO:0000211"
}
},
{
"id":"ECOAH4",
"name":"3-hydroxyacyl-CoA dehydratase (3-hydroxydecanoyl-CoA)",
"metabolites":{
"3hdcoa_c":-1.0,
"dc2coa_c":1.0,
"h2o_c":1.0
},
"lower_bound":-1000.0,
"upper_bound":1000.0,
"gene_reaction_rule":"ECOLIN_RS25970 or ECOLIN_RS13550 or ECOLIN_RS05450",
"annotation":{
"bigg.reaction":"ECOAH4",
"biocyc":"META:RXN-13616",
"ec-code":[
"4.2.1.17",
"4.2.1.74"
],
"kegg.reaction":"R04744",
"metanetx.reaction":"MNXR97889",
"rhea":[
"31191",
"31192",
"31193",
"31194"
],
"sbo":"SBO:0000211"
}
},
{
"id":"ECOAH5",
"name":"3-hydroxyacyl-CoA dehydratase (3-hydroxydodecanoyl-CoA)",
"metabolites":{
"3hddcoa_c":-1.0,
"dd2coa_c":1.0,
"h2o_c":1.0
},
"lower_bound":-1000.0,
"upper_bound":1000.0,
"gene_reaction_rule":"ECOLIN_RS25970 or ECOLIN_RS13550",
"annotation":{
"bigg.reaction":"ECOAH5",
"ec-code":[
"4.2.1.17",
"4.2.1.74"
],
"kegg.reaction":"R04170",
"metanetx.reaction":"MNXR97890",
"rhea":[
"31075",
"31076",
"31077",
"31078"
],
"sbo":"SBO:0000211"
}
},
{
"id":"ECOAH6",
"name":"3-hydroxyacyl-CoA dehydratase (3-hydroxytetradecanoyl-CoA)",
"metabolites":{
"3htdcoa_c":-1.0,
"h2o_c":1.0,
"td2coa_c":1.0
},
"lower_bound":-1000.0,
"upper_bound":1000.0,
"gene_reaction_rule":"ECOLIN_RS25970 or ECOLIN_RS13550",
"annotation":{
"bigg.reaction":"ECOAH6",
"biocyc":"META:RXN-14273",
"ec-code":[
"4.2.1.17",
"4.2.1.74"
],
"kegg.reaction":"R04740",
"metanetx.reaction":"MNXR97891",
"rhea":[
"31171",
"31172",
"31173",
"31174"
],
"sbo":"SBO:0000211"
}
},
{
"id":"ECOAH7",
"name":"3-hydroxyacyl-CoA dehydratase (3-hydroxyhexadecanoyl-CoA)",
"metabolites":{
"3hhdcoa_c":-1.0,
"h2o_c":1.0,
"hdd2coa_c":1.0
},
"lower_bound":-1000.0,
"upper_bound":1000.0,
"gene_reaction_rule":"ECOLIN_RS25970 or ECOLIN_RS13550",
"annotation":{
"bigg.reaction":"ECOAH7",
"biocyc":"META:RXN-14272",
"ec-code":[
"4.2.1.17",
"4.2.1.74"
],
"kegg.reaction":"R04738",
"metanetx.reaction":"MNXR97892",
"rhea":[
"31163",
"31164",
"31165",
"31166"
],
"sbo":"SBO:0000211"
}
},
{
"id":"ECOAH8",
"name":"3-hydroxyacyl-CoA dehydratase (3-hydroxyoctadecanoyl-CoA)",
"metabolites":{
"3hodcoa_c":-1.0,
"h2o_c":1.0,
"od2coa_c":1.0
},
"lower_bound":-1000.0,
"upper_bound":1000.0,
"gene_reaction_rule":"ECOLIN_RS25970 or ECOLIN_RS13550",
"annotation":{
"bigg.reaction":"ECOAH8",
"ec-code":[
"4.2.1.134",
"4.2.1.17"
],
"metanetx.reaction":"MNXR97893",
"sbo":"SBO:0000211"
}
},
{
"id":"EDA",
"name":"2-dehydro-3-deoxy-phosphogluconate aldolase",
"metabolites":{
"2ddg6p_c":-1.0,
"g3p_c":1.0,
"pyr_c":1.0
},
"lower_bound":0.0,
"upper_bound":1000.0,
"gene_reaction_rule":"ECOLIN_RS10305",
"annotation":{
"bigg.reaction":"EDA",
"biocyc":"META:KDPGALDOL-RXN",
"ec-code":[
"4.1.2.14",
"4.1.2.55"
],
"kegg.reaction":"R05605",
"metanetx.reaction":"MNXR97897",
"rhea":[
"17089",
"17090",
"17091",
"17092"
],
"sbo":"SBO:0000211"
}
},
{
"id":"EDD",
"name":"6-phosphogluconate dehydratase",
"metabolites":{
"2ddg6p_c":1.0,
"6pgc_c":-1.0,
"h2o_c":1.0
},
"lower_bound":0.0,
"upper_bound":1000.0,
"gene_reaction_rule":"ECOLIN_RS10310",
"annotation":{
"bigg.reaction":"EDD",
"biocyc":"META:PGLUCONDEHYDRAT-RXN",
"ec-code":"4.2.1.12",
"kegg.reaction":"R02036",
"metanetx.reaction":"MNXR97898",
"rhea":[
"17277",
"17278",
"17279",
"17280"
],
"sbo":"SBO:0000178"
}
},
{
"id":"EDTXS1",
"name":"Endotoxin Synthesis (lauroyl transferase)",
"metabolites":{
"ACP_c":1.0,
"ddcaACP_c":-1.0,
"kdo2lipid4L_c":1.0,
"kdo2lipid4_c":-1.0
},
"lower_bound":0.0,
"upper_bound":1000.0,
"gene_reaction_rule":"ECOLIN_RS06120",
"annotation":{
"bigg.reaction":"EDTXS1",
"ec-code":"2.3.1.241",
"metanetx.reaction":"MNXR97899",
"sbo":"SBO:0000402"
}
},
{
"id":"EDTXS2",
"name":"Endotoxin Synthesis (myristoyl transferase)",
"metabolites":{
"ACP_c":1.0,
"kdo2lipid4L_c":-1.0,
"lipa_c":1.0,
"myrsACP_c":-1.0
},
"lower_bound":0.0,
"upper_bound":1000.0,
"gene_reaction_rule":"ECOLIN_RS10335",
"annotation":{
"bigg.reaction":"EDTXS2",
"ec-code":"2.3.1.243",
"metanetx.reaction":"MNXR97901",
"sbo":"SBO:0000219"
}
},
{
"id":"EDTXS3",
"name":"Endotoxin Synthesis (palmitoleoyl ACP)",
"metabolites":{
"ACP_c":1.0,
"hdeACP_c":-1.0,
"kdo2lipid4_c":-1.0,
"kdo2lipid4p_c":1.0
},
"lower_bound":0.0,
"upper_bound":1000.0,
"gene_reaction_rule":"ECOLIN_RS13685",
"annotation":{
"bigg.reaction":"EDTXS3",
"metanetx.reaction":"MNXR97903",
"sbo":"SBO:0000176"
}
},
{
"id":"EDTXS4",
"name":"Endotoxin Synthesis (myristoyl transferase)",
"metabolites":{
"ACP_c":1.0,
"kdo2lipid4p_c":-1.0,
"lipa_cold_c":1.0,
"myrsACP_c":-1.0
},
"lower_bound":0.0,
"upper_bound":1000.0,
"gene_reaction_rule":"ECOLIN_RS10335",
"annotation":{
"bigg.reaction":"EDTXS4",
"metanetx.reaction":"MNXR97904",
"sbo":"SBO:0000176"
}
},
{
"id":"EGMEACPR",
"name":"Enoylglutaryl-[ACP] methyl ester reductase",
"metabolites":{
"egmeACP_c":-1.0,
"gmeACP_c":1.0,
"h_c":-1.0,
"nadp_c":1.0,
"nadph_c":-1.0
},
"lower_bound":0.0,
"upper_bound":1000.0,
"gene_reaction_rule":"ECOLIN_RS07775",
"annotation":{
"bigg.reaction":"EGMEACPR",
"ec-code":"1.3.1.10",
"kegg.reaction":"R10118",
"metanetx.reaction":"MNXR97906",
"sbo":"SBO:0000200"
}
},
{
"id":"ENLIPAabctex",
"name":"Phosphoethanolamine lipid A transport via ABC system (periplasm to extracellular)",
"metabolites":{
"adp_c":1.0,
"atp_c":-1.0,
"enlipa_e":1.0,
"enlipa_p":-1.0,
"h2o_c":-1.0,
"h_c":1.0,
"pi_c":1.0
},
"lower_bound":0.0,
"upper_bound":1000.0,
"gene_reaction_rule":"ECOLIN_RS24700 and ECOLIN_RS18420 and ECOLIN_RS18415 and ECOLIN_RS18410 and ECOLIN_RS24705",
"annotation":{
"bigg.reaction":"ENLIPAabctex",
"metanetx.reaction":"MNXR97922",
"sbo":"SBO:0000657"
}
},
{
"id":"ENO",
"name":"Enolase",
"metabolites":{
"2pg_c":-1.0,
"h2o_c":1.0,
"pep_c":1.0
},
"lower_bound":-1000.0,
"upper_bound":1000.0,
"gene_reaction_rule":"ECOLIN_RS15500",
"annotation":{
"bigg.reaction":"ENO",
"biocyc":"META:2PGADEHYDRAT-RXN",
"ec-code":"4.2.1.11",
"kegg.reaction":"R00658",
"metanetx.reaction":"MNXR97932",
"rhea":[
"10164",
"10165",
"10166",
"10167"
],
"sbo":"SBO:0000178"
}
},
{
"id":"ENTCS",
"name":"Enterochelin synthase",
"metabolites":{
"23dhba_c":-3.0,
"amp_c":6.0,
"enter_c":1.0,
"h_c":9.0,
"seramp_c":-3.0
},
"lower_bound":0.0,
"upper_bound":1000.0,
"gene_reaction_rule":"ECOLIN_RS03195",
"annotation":{
"bigg.reaction":"ENTCS",
"metanetx.reaction":"MNXR97933",
"rhea":[
"28566",
"28567",
"28568",
"28569"
],
"sbo":"SBO:0000176"
}
},
{
"id":"ENTERES",
"name":"Enterochelin Esterase",
"metabolites":{
"23dhbzs_c":3.0,
"enter_c":-1.0,
"h2o_c":-3.0,
"h_c":3.0
},
"lower_bound":0.0,
"upper_bound":1000.0,
"gene_reaction_rule":"ECOLIN_RS03210",
"annotation":{
"bigg.reaction":"ENTERES",
"biocyc":"META:RXN0-1661",
"ec-code":"3.1.1.-",
"metanetx.reaction":"MNXR97934",
"rhea":[
"28018",
"28019",
"28020",
"28021"
],
"sbo":"SBO:0000376"
}
},
{
"id":"ENTERES2",
"name":"Enterochelin Esterase (Fe containing)",
"metabolites":{
"23dhbzs_c":3.0,
"fe3_c":1.0,
"feenter_c":-1.0,
"h2o_c":-3.0,
"h_c":3.0
},
"lower_bound":0.0,
"upper_bound":1000.0,
"gene_reaction_rule":"ECOLIN_RS03210",
"annotation":{
"bigg.reaction":"ENTERES2",
"metanetx.reaction":"MNXR97935",
"rhea":[
"30111",
"30112",
"30113",
"30114"
],
"sbo":"SBO:0000176"
}
},
{
"id":"EPMEACPR",
"name":"Enoylpimeloyl-[ACP] methyl ester reductase",
"metabolites":{
"epmeACP_c":-1.0,
"h_c":-1.0,
"nadp_c":1.0,
"nadph_c":-1.0,
"pmeACP_c":1.0
},
"lower_bound":0.0,
"upper_bound":1000.0,
"gene_reaction_rule":"ECOLIN_RS07775",
"annotation":{
"bigg.reaction":"EPMEACPR",
"ec-code":"1.3.1.10",
"kegg.reaction":"R10122",
"metanetx.reaction":"MNXR97945",
"sbo":"SBO:0000200"
}
},
{
"id":"ETHAAL",
"name":"Ethanolamine ammonia-lyase",
"metabolites":{
"acald_c":1.0,
"etha_c":-1.0,
"nh4_c":1.0
},
"lower_bound":0.0,
"upper_bound":1000.0,
"gene_reaction_rule":"ECOLIN_RS13985 and ECOLIN_RS13990",
"annotation":{
"bigg.reaction":"ETHAAL",
"biocyc":"META:ETHAMLY-RXN",
"ec-code":"4.3.1.7",
"kegg.reaction":"R00749",
"metanetx.reaction":"MNXR97968",
"rhea":[
"15313",
"15314",
"15315",
"15316"
],
"sbo":"SBO:0000178"
}
},
{
"id":"ETHAt2pp",
"name":"Ethanolamine transport in via proton symport",
"metabolites":{
"etha_c":1.0,
"etha_p":-1.0,
"h_c":1.0,
"h_p":-1.0
},
"lower_bound":0.0,
"upper_bound":1000.0,
"gene_reaction_rule":"",
"annotation":{
"bigg.reaction":"ETHAt2pp",
"metanetx.reaction":"MNXR97975",
"sbo":"SBO:0000659"
}
},
{
"id":"ETHAtex",
"name":"Ethanolamine transport via diffusion (extracellular)",
"metabolites":{
"etha_e":-1.0,
"etha_p":1.0
},
"lower_bound":-1000.0,
"upper_bound":1000.0,
"gene_reaction_rule":"ECOLIN_RS08090 or ECOLIN_RS01820 or ECOLIN_RS04920 or ECOLIN_RS12935",
"annotation":{
"bigg.reaction":"ETHAtex",
"biocyc":"META:TRANS-RXN0-476",
"metanetx.reaction":"MNXR97974",
"rhea":[
"32747",
"32748",
"32749",
"32750"
],
"sbo":"SBO:0000658"
}
},
{
"id":"ETHSO3abcpp",
"name":"Ethanesulfonate transport via ABC system (periplasm)",
"metabolites":{
"adp_c":1.0,
"atp_c":-1.0,
"ethso3_c":1.0,
"ethso3_p":-1.0,
"h2o_c":-1.0,
"h_c":1.0,
"pi_c":1.0
},
"lower_bound":0.0,
"upper_bound":1000.0,
"gene_reaction_rule":"ECOLIN_RS27195 and ECOLIN_RS04955 and ECOLIN_RS04945",
"annotation":{
"bigg.reaction":"ETHSO3abcpp",
"metanetx.reaction":"MNXR97977",
"sbo":"SBO:0000657"
}
},
{
"id":"ETHSO3tex",
"name":"Ethanesulfonate transport via diffusion (extracellular to periplasm)",
"metabolites":{
"ethso3_e":-1.0,
"ethso3_p":1.0
},
"lower_bound":-1000.0,
"upper_bound":1000.0,
"gene_reaction_rule":"ECOLIN_RS08090 or ECOLIN_RS01820 or ECOLIN_RS04920 or ECOLIN_RS12935",
"annotation":{
"bigg.reaction":"ETHSO3tex",
"metanetx.reaction":"MNXR97978",
"sbo":"SBO:0000658"
}
},
{
"id":"ETOHtex",
"name":"Ethanol transport via diffusion (extracellular to periplasm)",
"metabolites":{
"etoh_e":-1.0,
"etoh_p":1.0
},
"lower_bound":-1000.0,
"upper_bound":1000.0,
"gene_reaction_rule":"ECOLIN_RS08090 or ECOLIN_RS01820 or ECOLIN_RS04920 or ECOLIN_RS12935",
"annotation":{
"bigg.reaction":"ETOHtex",
"biocyc":"META:TRANS-RXN0-546",
"metanetx.reaction":"MNXR97980",
"rhea":[
"35267",
"35268",
"35269",
"35270"
],
"sbo":"SBO:0000658"
}
},
{
"id":"F6PA",
"name":"Fructose 6-phosphate aldolase",
"metabolites":{
"dha_c":1.0,
"f6p_c":-1.0,
"g3p_c":1.0
},
"lower_bound":-1000.0,
"upper_bound":1000.0,
"gene_reaction_rule":"ECOLIN_RS04390 or ECOLIN_RS22790",
"annotation":{
"bigg.reaction":"F6PA",
"biocyc":"META:RXN0-313",
"ec-code":"4.1.2.-",
"metanetx.reaction":"MNXR99075",
"rhea":[
"28002",
"28003",
"28004",
"28005"
],
"sbo":"SBO:0000178"
}
},
{
"id":"F6PP",
"name":"D-fructose 6-phosphate phosphatase",
"metabolites":{
"f6p_c":-1.0,
"fru_c":1.0,
"h2o_c":-1.0,
"pi_c":1.0
},
"lower_bound":0.0,
"upper_bound":1000.0,
"gene_reaction_rule":"ECOLIN_RS04375",
"annotation":{
"bigg.reaction":"F6PP",
"metanetx.reaction":"MNXR99077",
"sbo":"SBO:0000176"
}
},
{
"id":"F6Pt6_2pp",
"name":"Fructose-6-phosphate transport via phosphate antiport (periplasm)",
"metabolites":{
"f6p_c":1.0,
"f6p_p":-1.0,
"pi_c":-2.0,
"pi_p":2.0
},
"lower_bound":0.0,
"upper_bound":1000.0,
"gene_reaction_rule":"ECOLIN_RS21145",
"annotation":{
"bigg.reaction":"F6Pt6_2pp",
"metanetx.reaction":"MNXR99079",
"sbo":"SBO:0000660"
}
},
{
"id":"F6Ptex",
"name":"Fructose 6-phosphate transport via diffusion (extracellular to periplasm)",
"metabolites":{
"f6p_e":-1.0,
"f6p_p":1.0
},
"lower_bound":-1000.0,
"upper_bound":1000.0,
"gene_reaction_rule":"ECOLIN_RS08090 or ECOLIN_RS01820 or ECOLIN_RS04920 or ECOLIN_RS12935",
"annotation":{
"bigg.reaction":"F6Ptex",
"metanetx.reaction":"MNXR99076",
"sbo":"SBO:0000658"
}
},
{
"id":"FA100ACPHi",
"name":"Fatty-acyl-ACP hydrolase",
"metabolites":{
"ACP_c":1.0,
"dcaACP_c":-1.0,
"dca_c":1.0,
"h2o_c":-1.0,
"h_c":1.0
},
"lower_bound":0.0,
"upper_bound":1000.0,
"gene_reaction_rule":"ECOLIN_RS02435",
"annotation":{
"bigg.reaction":"FA100ACPHi",
"ec-code":"3.1.2.21",
"metanetx.reaction":"MNXR99086",
"sbo":"SBO:0000376"
}
},
{
"id":"FA120ACPHi",
"name":"Fatty-acyl-ACP hydrolase",
"metabolites":{
"ACP_c":1.0,
"ddcaACP_c":-1.0,
"ddca_c":1.0,
"h2o_c":-1.0,
"h_c":1.0
},
"lower_bound":0.0,
"upper_bound":1000.0,
"gene_reaction_rule":"ECOLIN_RS02435",
"annotation":{
"bigg.reaction":"FA120ACPHi",
"ec-code":"3.1.2.21",
"metanetx.reaction":"MNXR99087",
"sbo":"SBO:0000376"
}
},
{
"id":"FA140ACPHi",
"name":"Fatty-acyl-ACP hydrolase",
"metabolites":{
"ACP_c":1.0,
"h2o_c":-1.0,
"h_c":1.0,
"myrsACP_c":-1.0,
"ttdca_c":1.0
},
"lower_bound":0.0,
"upper_bound":1000.0,
"gene_reaction_rule":"ECOLIN_RS02435",
"annotation":{
"bigg.reaction":"FA140ACPHi",
"ec-code":"3.1.2.14",
"metanetx.reaction":"MNXR99089",
"sbo":"SBO:0000376"
}
},
{
"id":"FA141ACPHi",
"name":"Fatty-acyl-ACP hydrolase",
"metabolites":{
"ACP_c":1.0,
"h2o_c":-1.0,
"h_c":1.0,
"tdeACP_c":-1.0,
"ttdcea_c":1.0
},
"lower_bound":0.0,
"upper_bound":1000.0,
"gene_reaction_rule":"ECOLIN_RS02435",
"annotation":{
"bigg.reaction":"FA141ACPHi",
"ec-code":"3.1.2.14",
"metanetx.reaction":"MNXR99093",
"sbo":"SBO:0000376"
}
},
{
"id":"FA160ACPHi",
"name":"Fatty-acyl-ACP hydrolase",
"metabolites":{
"ACP_c":1.0,
"h2o_c":-1.0,
"h_c":1.0,
"hdca_c":1.0,
"palmACP_c":-1.0
},
"lower_bound":0.0,
"upper_bound":1000.0,
"gene_reaction_rule":"ECOLIN_RS02435",
"annotation":{
"bigg.reaction":"FA160ACPHi",
"ec-code":"3.1.2.14",
"metanetx.reaction":"MNXR99097",
"sbo":"SBO:0000376"
}
},
{
"id":"FA161ACPHi",
"name":"Fatty-acyl-ACP hydrolase",
"metabolites":{
"ACP_c":1.0,
"h2o_c":-1.0,
"h_c":1.0,
"hdcea_c":1.0,
"hdeACP_c":-1.0
},
"lower_bound":0.0,
"upper_bound":1000.0,
"gene_reaction_rule":"ECOLIN_RS02435",
"annotation":{
"bigg.reaction":"FA161ACPHi",
"ec-code":"3.1.2.14",
"metanetx.reaction":"MNXR99103",
"sbo":"SBO:0000376"
}
},
{
"id":"FA80ACPHi",
"name":"Fatty-acyl-ACP hydrolase",
"metabolites":{
"ACP_c":1.0,
"h2o_c":-1.0,
"h_c":1.0,
"ocACP_c":-1.0,
"octa_c":1.0
},
"lower_bound":0.0,
"upper_bound":1000.0,
"gene_reaction_rule":"ECOLIN_RS02435",
"annotation":{
"bigg.reaction":"FA80ACPHi",
"ec-code":"3.1.2.21",
"metanetx.reaction":"MNXR99125",
"sbo":"SBO:0000376"
}
},
{
"id":"FACOAE100",
"name":"Fatty-acid-CoA thioesterase (decanoate)",
"metabolites":{
"coa_c":1.0,
"dca_c":1.0,
"dcacoa_c":-1.0,
"h2o_c":-1.0,
"h_c":1.0
},
"lower_bound":0.0,
"upper_bound":1000.0,
"gene_reaction_rule":"ECOLIN_RS02705",
"annotation":{
"bigg.reaction":"FACOAE100",
"ec-code":"3.1.2.2",
"metanetx.reaction":"MNXR99127",
"sbo":"SBO:0000376"
}
},
{
"id":"FACOAE120",
"name":"Fatty-acid-CoA thioesterase (dodecanoate)",
"metabolites":{
"coa_c":1.0,
"ddca_c":1.0,
"ddcacoa_c":-1.0,
"h2o_c":-1.0,
"h_c":1.0
},
"lower_bound":0.0,
"upper_bound":1000.0,
"gene_reaction_rule":"ECOLIN_RS02705",
"annotation":{
"bigg.reaction":"FACOAE120",
"ec-code":"3.1.2.2",
"metanetx.reaction":"MNXR99128",
"sbo":"SBO:0000376"
}
},
{
"id":"FACOAE140",
"name":"Fatty-acid-CoA thioesterase (tetradecanoate)",
"metabolites":{
"coa_c":1.0,
"h2o_c":-1.0,
"h_c":1.0,
"tdcoa_c":-1.0,
"ttdca_c":1.0
},
"lower_bound":0.0,
"upper_bound":1000.0,
"gene_reaction_rule":"ECOLIN_RS02705",
"annotation":{
"bigg.reaction":"FACOAE140",
"ec-code":"3.1.2.2",
"metanetx.reaction":"MNXR99129",
"sbo":"SBO:0000376"
}
},
{
"id":"FACOAE141",
"name":"Fatty-acid-CoA thioesterase (tetradecenoate)",
"metabolites":{
"coa_c":1.0,
"h2o_c":-1.0,
"h_c":1.0,
"tdecoa_c":-1.0,
"ttdcea_c":1.0
},
"lower_bound":0.0,
"upper_bound":1000.0,
"gene_reaction_rule":"ECOLIN_RS02705",
"annotation":{
"bigg.reaction":"FACOAE141",
"metanetx.reaction":"MNXR99130",
"sbo":"SBO:0000176"
}
},
{
"id":"FACOAE160",
"name":"Fatty-acid-CoA thioesterase (hexadecanoate)",
"metabolites":{
"coa_c":1.0,
"h2o_c":-1.0,
"h_c":1.0,
"hdca_c":1.0,
"pmtcoa_c":-1.0
},
"lower_bound":0.0,
"upper_bound":1000.0,
"gene_reaction_rule":"ECOLIN_RS02705",
"annotation":{
"bigg.reaction":"FACOAE160",
"biocyc":"META:PALMITOYL-COA-HYDROLASE-RXN",
"ec-code":[
"3.1.2.2",
"3.1.2.22"
],
"kegg.reaction":"R01274",
"metanetx.reaction":"MNXR99131",
"rhea":[
"16645",
"16646",
"16647",
"16648"
],
"sbo":"SBO:0000376"
}
},
{
"id":"FACOAE161",
"name":"Fatty-acid-CoA thioesterase (hexadecenoate)",
"metabolites":{
"coa_c":1.0,
"h2o_c":-1.0,
"h_c":1.0,
"hdcea_c":1.0,
"hdcoa_c":-1.0
},
"lower_bound":0.0,
"upper_bound":1000.0,
"gene_reaction_rule":"ECOLIN_RS02705",
"annotation":{
"bigg.reaction":"FACOAE161",
"metanetx.reaction":"MNXR99132",
"sbo":"SBO:0000176"
}
},
{
"id":"FACOAE180",
"name":"Fatty-acid-CoA thioesterase (octadecanoate)",
"metabolites":{
"coa_c":1.0,
"h2o_c":-1.0,
"h_c":1.0,
"ocdca_c":1.0,
"stcoa_c":-1.0
},
"lower_bound":0.0,
"upper_bound":1000.0,
"gene_reaction_rule":"ECOLIN_RS02705",
"annotation":{
"bigg.reaction":"FACOAE180",
"biocyc":"META:RXN-9624",
"ec-code":"3.1.2.2",
"kegg.reaction":"R08174",
"metanetx.reaction":"MNXR99133",
"rhea":[
"30139",
"30140",
"30141",
"30142"
],
"sbo":"SBO:0000376"
}
},
{
"id":"FACOAE181",
"name":"Fatty-acid-CoA thioesterase (octadecenoate)",
"metabolites":{
"coa_c":1.0,
"h2o_c":-1.0,
"h_c":1.0,
"ocdcea_c":1.0,
"odecoa_c":-1.0
},
"lower_bound":0.0,
"upper_bound":1000.0,
"gene_reaction_rule":"ECOLIN_RS02705",
"annotation":{
"bigg.reaction":"FACOAE181",
"metanetx.reaction":"MNXR99134",
"sbo":"SBO:0000176"
}
},
{
"id":"FACOAE60",
"name":"Fatty-acid-CoA thioesterase (hexanoate)",
"metabolites":{
"coa_c":1.0,
"h2o_c":-1.0,
"h_c":1.0,
"hxa_c":1.0,
"hxcoa_c":-1.0
},
"lower_bound":0.0,
"upper_bound":1000.0,
"gene_reaction_rule":"ECOLIN_RS02705",
"annotation":{
"bigg.reaction":"FACOAE60",
"metanetx.reaction":"MNXR99139",
"sbo":"SBO:0000176"
}
},
{
"id":"FACOAE80",
"name":"Fatty-acid-CoA thioesterase (octanoate)",
"metabolites":{
"coa_c":1.0,
"h2o_c":-1.0,
"h_c":1.0,
"occoa_c":-1.0,
"octa_c":1.0
},
"lower_bound":0.0,
"upper_bound":1000.0,
"gene_reaction_rule":"ECOLIN_RS02705",
"annotation":{
"bigg.reaction":"FACOAE80",
"metanetx.reaction":"MNXR99140",
"rhea":[
"30143",
"30144",
"30145",
"30146"
],
"sbo":"SBO:0000176"
}
},
{
"id":"FACOAL100t2pp",
"name":"Fatty-acid-CoA ligase (decanoate transport via vectoral Co-A coupling)",
"metabolites":{
"amp_c":1.0,
"atp_c":-1.0,
"coa_c":-1.0,
"dca_p":-1.0,
"dcacoa_c":1.0,
"h_c":1.0,
"h_p":-1.0,
"ppi_c":1.0
},
"lower_bound":0.0,
"upper_bound":1000.0,
"gene_reaction_rule":"ECOLIN_RS10040 or ECOLIN_RS09505",
"annotation":{
"bigg.reaction":"FACOAL100t2pp",
"metanetx.reaction":"MNXR99142",
"sbo":"SBO:0000657"
}
},
{
"id":"FACOAL120t2pp",
"name":"Fatty-acid-CoA ligase (dodecanoate transport via vectoral Co-A coupling)",
"metabolites":{
"amp_c":1.0,
"atp_c":-1.0,
"coa_c":-1.0,
"ddca_p":-1.0,
"ddcacoa_c":1.0,
"h_c":1.0,
"h_p":-1.0,
"ppi_c":1.0
},
"lower_bound":0.0,
"upper_bound":1000.0,
"gene_reaction_rule":"ECOLIN_RS09505 or ECOLIN_RS10040",
"annotation":{
"bigg.reaction":"FACOAL120t2pp",
"metanetx.reaction":"MNXR99144",
"sbo":"SBO:0000657"
}
},
{
"id":"FACOAL140t2pp",
"name":"Fatty-acid-CoA ligase (tetradecanoate transport via vectoral Co-A coupling)",
"metabolites":{
"amp_c":1.0,
"atp_c":-1.0,
"coa_c":-1.0,
"h_c":1.0,
"h_p":-1.0,
"ppi_c":1.0,
"tdcoa_c":1.0,
"ttdca_p":-1.0
},
"lower_bound":0.0,
"upper_bound":1000.0,
"gene_reaction_rule":"ECOLIN_RS09505 or ECOLIN_RS10040",
"annotation":{
"bigg.reaction":"FACOAL140t2pp",
"metanetx.reaction":"MNXR99147",
"sbo":"SBO:0000657"
}
},
{
"id":"FACOAL141t2pp",
"name":"Fatty-acid-CoA ligase (tetradecenoate transport via vectoral Co-A coupling)",
"metabolites":{
"amp_c":1.0,
"atp_c":-1.0,
"coa_c":-1.0,
"h_c":1.0,
"h_p":-1.0,
"ppi_c":1.0,
"tdecoa_c":1.0,
"ttdcea_p":-1.0
},
"lower_bound":0.0,
"upper_bound":1000.0,
"gene_reaction_rule":"ECOLIN_RS09505 or ECOLIN_RS10040",
"annotation":{
"bigg.reaction":"FACOAL141t2pp",
"metanetx.reaction":"MNXR99149",
"sbo":"SBO:0000657"
}
},
{
"id":"FACOAL160t2pp",
"name":"Fatty-acid-CoA ligase (hexadecanoate transport via vectoral Co-A coupling)",
"metabolites":{
"amp_c":1.0,
"atp_c":-1.0,
"coa_c":-1.0,
"h_c":1.0,
"h_p":-1.0,
"hdca_p":-1.0,
"pmtcoa_c":1.0,
"ppi_c":1.0
},
"lower_bound":0.0,
"upper_bound":1000.0,
"gene_reaction_rule":"ECOLIN_RS09505 or ECOLIN_RS10040",
"annotation":{
"bigg.reaction":"FACOAL160t2pp",
"metanetx.reaction":"MNXR99155",
"rhea":[
"51716",
"51717",
"51718",
"51719"
],
"sbo":"SBO:0000657"
}
},
{
"id":"FACOAL161t2pp",
"name":"Fatty-acid-CoA ligase (hexadecenoate transport via vectoral Co-A coupling)",
"metabolites":{
"amp_c":1.0,
"atp_c":-1.0,
"coa_c":-1.0,
"h_c":1.0,
"h_p":-1.0,
"hdcea_p":-1.0,
"hdcoa_c":1.0,
"ppi_c":1.0
},
"lower_bound":0.0,
"upper_bound":1000.0,
"gene_reaction_rule":"ECOLIN_RS10040 or ECOLIN_RS09505",
"annotation":{
"bigg.reaction":"FACOAL161t2pp",
"metanetx.reaction":"MNXR99158",
"sbo":"SBO:0000657"
}
},
{
"id":"FACOAL180t2pp",
"name":"Fatty-acid-CoA ligase (octadecanoate transport via vectoral Co-A coupling)",
"metabolites":{
"amp_c":1.0,
"atp_c":-1.0,
"coa_c":-1.0,
"h_c":1.0,
"h_p":-1.0,
"ocdca_p":-1.0,
"ppi_c":1.0,
"stcoa_c":1.0
},
"lower_bound":0.0,
"upper_bound":1000.0,
"gene_reaction_rule":"ECOLIN_RS09505 or ECOLIN_RS10040",
"annotation":{
"bigg.reaction":"FACOAL180t2pp",
"metanetx.reaction":"MNXR99167",
"rhea":[
"51720",
"51721",
"51722",
"51723"
],
"sbo":"SBO:0000657"
}
},
{
"id":"FACOAL181t2pp",
"name":"Fatty-acid-CoA ligase (octadecenoate transport via vectoral Co-A coupling)",
"metabolites":{
"amp_c":1.0,
"atp_c":-1.0,
"coa_c":-1.0,
"h_c":1.0,
"h_p":-1.0,
"ocdcea_p":-1.0,
"odecoa_c":1.0,
"ppi_c":1.0
},
"lower_bound":0.0,
"upper_bound":1000.0,
"gene_reaction_rule":"ECOLIN_RS10040 or ECOLIN_RS09505",
"annotation":{
"bigg.reaction":"FACOAL181t2pp",
"metanetx.reaction":"MNXR99173",
"sbo":"SBO:0000657"
}
},
{
"id":"FACOAL60t2pp",
"name":"Fatty-acid-CoA ligase (hexanoate transport via vectoral Co-A coupling)",
"metabolites":{
"amp_c":1.0,
"atp_c":-1.0,
"coa_c":-1.0,
"h_c":1.0,
"h_p":-1.0,
"hxa_p":-1.0,
"hxcoa_c":1.0,
"ppi_c":1.0
},
"lower_bound":0.0,
"upper_bound":1000.0,
"gene_reaction_rule":"ECOLIN_RS10040 or ECOLIN_RS09505",
"annotation":{
"bigg.reaction":"FACOAL60t2pp",
"metanetx.reaction":"MNXR99204",
"sbo":"SBO:0000657"
}
},
{
"id":"FACOAL80t2pp",
"name":"Fatty-acid-CoA ligase (octanoate transport via vectoral Co-A coupling)",
"metabolites":{
"amp_c":1.0,
"atp_c":-1.0,
"coa_c":-1.0,
"h_c":1.0,
"h_p":-1.0,
"occoa_c":1.0,
"octa_p":-1.0,
"ppi_c":1.0
},
"lower_bound":0.0,
"upper_bound":1000.0,
"gene_reaction_rule":"ECOLIN_RS10040 or ECOLIN_RS09505",
"annotation":{
"bigg.reaction":"FACOAL80t2pp",
"metanetx.reaction":"MNXR99206",
"rhea":[
"51824",
"51825",
"51826",
"51827"
],
"sbo":"SBO:0000657"
}
},
{
"id":"FADRx",
"name":"FAD reductase",
"metabolites":{
"fad_c":-1.0,
"fadh2_c":1.0,
"h_c":-1.0,
"nad_c":1.0,
"nadh_c":-1.0
},
"lower_bound":0.0,
"upper_bound":1000.0,
"gene_reaction_rule":"ECOLIN_RS22160",
"annotation":{
"bigg.reaction":"FADRx",
"biocyc":"META:RXN-8506",
"ec-code":[
"1.5.1.36",
"1.5.1.37",
"1.5.1.45"
],
"kegg.reaction":"R09748",
"metanetx.reaction":"MNXR99215",
"rhea":[
"30147",
"30148",
"30149",
"30150"
],
"sbo":"SBO:0000200"
}
},
{
"id":"FADRx2",
"name":"FAD reductase",
"metabolites":{
"fad_c":-1.0,
"fadh2_c":1.0,
"h_c":-1.0,
"nadp_c":1.0,
"nadph_c":-1.0
},
"lower_bound":0.0,
"upper_bound":1000.0,
"gene_reaction_rule":"ECOLIN_RS15405 and ECOLIN_RS15410",
"annotation":{
"bigg.reaction":"FADRx2",
"ec-code":[
"1.5.1.30",
"1.5.1.45"
],
"kegg.reaction":"R09520",
"metanetx.reaction":"MNXR99216",
"rhea":[
"30151",
"30152",
"30153",
"30154"
],
"sbo":"SBO:0000200"
}
},
{
"id":"FALDH2",
"name":"Formaldehyde dehydrogenase",
"metabolites":{
"Sfglutth_c":1.0,
"h_c":1.0,
"hmgth_c":-1.0,
"nad_c":-1.0,
"nadh_c":1.0
},
"lower_bound":-1000.0,
"upper_bound":1000.0,
"gene_reaction_rule":"ECOLIN_RS02210",
"annotation":{
"bigg.reaction":"FALDH2",
"biocyc":"META:RXN0-276",
"ec-code":[
"1.1.1.-",
"1.1.1.284"
],
"kegg.reaction":"R06983",
"metanetx.reaction":"MNXR99237",
"rhea":[
"19985",
"19986",
"19987",
"19988"
],
"sbo":"SBO:0000200"
}
},
{
"id":"FALDtex",
"name":"Formaldehyde transport via diffusion (extracellular to periplasm)",
"metabolites":{
"fald_e":-1.0,
"fald_p":1.0
},
"lower_bound":-1000.0,
"upper_bound":1000.0,
"gene_reaction_rule":"ECOLIN_RS08090 or ECOLIN_RS01820 or ECOLIN_RS04920 or ECOLIN_RS12935",
"annotation":{
"bigg.reaction":"FALDtex",
"metanetx.reaction":"MNXR99238",
"sbo":"SBO:0000658"
}
},
{
"id":"FBA",
"name":"Fructose-bisphosphate aldolase",
"metabolites":{
"dhap_c":1.0,
"fdp_c":-1.0,
"g3p_c":1.0
},
"lower_bound":-1000.0,
"upper_bound":1000.0,
"gene_reaction_rule":"ECOLIN_RS09890 or ECOLIN_RS12305 or ECOLIN_RS16255 or ECOLIN_RS01100 or ECOLIN_RS23435",
"annotation":{
"bigg.reaction":"FBA",
"ec-code":"4.1.2.13",
"kegg.reaction":"R01068",
"metanetx.reaction":"MNXR99459",
"rhea":[
"14729",
"14730",
"14731",
"14732"
],
"sbo":"SBO:0000178"
}
},
{
"id":"FBA3",
"name":"Sedoheptulose 1,7-bisphosphate D-glyceraldehyde-3-phosphate-lyase",
"metabolites":{
"dhap_c":1.0,
"e4p_c":1.0,
"s17bp_c":-1.0
},
"lower_bound":-1000.0,
"upper_bound":1000.0,
"gene_reaction_rule":"ECOLIN_RS16255",
"annotation":{
"bigg.reaction":"FBA3",
"biocyc":"META:SEDOBISALDOL-RXN",
"ec-code":[
"4.1.2.-",
"4.1.2.13"
],
"kegg.reaction":"R01829",
"metanetx.reaction":"MNXR99461",
"rhea":[
"30167",
"30168",
"30169",
"30170"
],
"sbo":"SBO:0000211"
}
},
{
"id":"FBP",
"name":"Fructose-bisphosphatase",
"metabolites":{
"f6p_c":1.0,
"fdp_c":-1.0,
"h2o_c":-1.0,
"pi_c":1.0
},
"lower_bound":0.0,
"upper_bound":1000.0,
"gene_reaction_rule":"ECOLIN_RS24555 or ECOLIN_RS22605",
"annotation":{
"bigg.reaction":"FBP",
"ec-code":"3.1.3.11",
"metanetx.reaction":"MNXR99465",
"rhea":[
"11064",
"11065",
"11066",
"11067"
],
"sbo":"SBO:0000376"
}
},
{
"id":"FCI",
"name":"L-fucose isomerase",
"metabolites":{
"fcl__L_c":1.0,
"fuc__L_c":-1.0
},
"lower_bound":-1000.0,
"upper_bound":1000.0,
"gene_reaction_rule":"ECOLIN_RS15620",
"annotation":{
"bigg.reaction":"FCI",
"ec-code":"5.3.1.3",
"metanetx.reaction":"MNXR99468",
"sbo":"SBO:0000377"
}
},
{
"id":"FCLPA",
"name":"L-fuculose 1-phosphate aldolase",
"metabolites":{
"dhap_c":1.0,
"fc1p_c":-1.0,
"lald__L_c":1.0
},
"lower_bound":-1000.0,
"upper_bound":1000.0,
"gene_reaction_rule":"ECOLIN_RS15300 or ECOLIN_RS15610 or ECOLIN_RS26995",
"annotation":{
"bigg.reaction":"FCLPA",
"biocyc":"META:FUCPALDOL-RXN",
"ec-code":"4.1.2.17",
"kegg.reaction":"R02262",
"metanetx.reaction":"MNXR99470",
"rhea":[
"12933",
"12934",
"12935",
"12936"
],
"sbo":"SBO:0000178"
}
},
{
"id":"FCLT",
"name":"Ferrochelatase",
"metabolites":{
"fe2_c":-1.0,
"h_c":2.0,
"pheme_c":1.0,
"ppp9_c":-1.0
},
"lower_bound":0.0,
"upper_bound":1000.0,
"gene_reaction_rule":"ECOLIN_RS02820",
"annotation":{
"bigg.reaction":"FCLT",
"biocyc":"META:PROTOHEMEFERROCHELAT-RXN",
"ec-code":"4.99.1.1",
"kegg.reaction":"R00310",
"metanetx.reaction":"MNXR99471",
"rhea":[
"22584",
"22585",
"22586",
"22587"
],
"sbo":"SBO:0000178"
}
},
{
"id":"FDH4pp",
"name":"Formate dehydrogenase (quinone-8) (periplasm)",
"metabolites":{
"co2_p":1.0,
"for_p":-1.0,
"h_c":-2.0,
"h_p":1.0,
"q8_c":-1.0,
"q8h2_c":1.0
},
"lower_bound":0.0,
"upper_bound":1000.0,
"gene_reaction_rule":"(ECOLIN_RS22445 and ECOLIN_RS22440 and ECOLIN_RS08495) or (ECOLIN_RS08500 and ECOLIN_RS08495 and ECOLIN_RS08505)",
"annotation":{
"bigg.reaction":"FDH4pp",
"metanetx.reaction":"MNXR99478",
"rhea":[
"29075#1",
"29076#1",
"29077#1",
"29078#1"
],
"sbo":"SBO:0000660"
}
},
{
"id":"FDH5pp",
"name":"Formate Dehydrogenase (menaquinone-8) (periplasm)",
"metabolites":{
"co2_p":1.0,
"for_p":-1.0,
"h_c":-2.0,
"h_p":1.0,
"mql8_c":1.0,
"mqn8_c":-1.0
},
"lower_bound":0.0,
"upper_bound":1000.0,
"gene_reaction_rule":"(ECOLIN_RS08500 and ECOLIN_RS08495 and ECOLIN_RS08505) or (ECOLIN_RS22445 and ECOLIN_RS22440 and ECOLIN_RS08495)",
"annotation":{
"bigg.reaction":"FDH5pp",
"metanetx.reaction":"MNXR99480",
"sbo":"SBO:0000660"
}
},
{
"id":"FDMO",
"name":"FMNH2-dependent monooxygenase",
"metabolites":{
"fmn_c":1.0,
"fmnh2_c":-1.0,
"gcald_c":1.0,
"h2o_c":1.0,
"h_c":1.0,
"isetac_c":-1.0,
"o2_c":-1.0,
"so3_c":1.0
},
"lower_bound":0.0,
"upper_bound":1000.0,
"gene_reaction_rule":"ECOLIN_RS04950",
"annotation":{
"bigg.reaction":"FDMO",
"biocyc":"META:RXN-13418",
"ec-code":"1.14.14.5",
"metanetx.reaction":"MNXR99485",
"rhea":[
"29715",
"29716",
"29717",
"29718"
],
"sbo":"SBO:0000200"
}
},
{
"id":"FDMO2",
"name":"FMNH2-dependent monooxygenase (methanesulfonate)",
"metabolites":{
"fald_c":1.0,
"fmn_c":1.0,
"fmnh2_c":-1.0,
"h2o_c":1.0,
"h_c":1.0,
"mso3_c":-1.0,
"o2_c":-1.0,
"so3_c":1.0
},
"lower_bound":0.0,
"upper_bound":1000.0,
"gene_reaction_rule":"ECOLIN_RS04950",
"annotation":{
"bigg.reaction":"FDMO2",
"biocyc":"META:RXN-18086",
"ec-code":[
"1.14.14.34",
"1.14.14.5",
"1.14.14.ah"
],
"kegg.reaction":"R10206",
"metanetx.reaction":"MNXR99487",
"rhea":[
"29307",
"29308",
"29309",
"29310"
],
"sbo":"SBO:0000200"
}
},
{
"id":"FDMO3",
"name":"FMNH2-dependent monooxygenase (ethanesulfonate)",
"metabolites":{
"acald_c":1.0,
"ethso3_c":-1.0,
"fmn_c":1.0,
"fmnh2_c":-1.0,
"h2o_c":1.0,
"h_c":1.0,
"o2_c":-1.0,
"so3_c":1.0
},
"lower_bound":0.0,
"upper_bound":1000.0,
"gene_reaction_rule":"ECOLIN_RS04950",
"annotation":{
"bigg.reaction":"FDMO3",
"metanetx.reaction":"MNXR99489",
"rhea":[
"29727",
"29728",
"29729",
"29730"
],
"sbo":"SBO:0000176"
}
},
{
"id":"FDMO4",
"name":"FMNH2-dependent monooxygenase (butanesulfonate)",
"metabolites":{
"btal_c":1.0,
"butso3_c":-1.0,
"fmn_c":1.0,
"fmnh2_c":-1.0,
"h2o_c":1.0,
"h_c":1.0,
"o2_c":-1.0,
"so3_c":1.0
},
"lower_bound":0.0,
"upper_bound":1000.0,
"gene_reaction_rule":"ECOLIN_RS04950",
"annotation":{
"bigg.reaction":"FDMO4",
"ec-code":"1.14.14.5",
"metanetx.reaction":"MNXR99491",
"sbo":"SBO:0000200"
}
},
{
"id":"FDMO6",
"name":"FMNH2-dependent monooxygenase (sulfoacetate)",
"metabolites":{
"fmn_c":1.0,
"fmnh2_c":-1.0,
"glx_c":1.0,
"h2o_c":1.0,
"h_c":1.0,
"o2_c":-1.0,
"so3_c":1.0,
"sulfac_c":-1.0
},
"lower_bound":0.0,
"upper_bound":1000.0,
"gene_reaction_rule":"ECOLIN_RS04950",
"annotation":{
"bigg.reaction":"FDMO6",
"metanetx.reaction":"MNXR99495",
"rhea":[
"29311",
"29312",
"29313",
"29314"
],
"sbo":"SBO:0000176"
}
},
{
"id":"FE2abcpp",
"name":"Iron (II) transport via ABC system (periplasm)",
"metabolites":{
"adp_c":1.0,
"atp_c":-1.0,
"fe2_c":1.0,
"fe2_p":-1.0,
"h2o_c":-1.0,
"h_c":1.0,
"pi_c":1.0
},
"lower_bound":0.0,
"upper_bound":1000.0,
"gene_reaction_rule":"ECOLIN_RS19475",
"annotation":{
"bigg.reaction":"FE2abcpp",
"metanetx.reaction":"MNXR99504",
"sbo":"SBO:0000657"
}
},
{
"id":"FE2t2pp",
"name":"Iron (II) transport in via proton symport (periplasm)",
"metabolites":{
"fe2_c":1.0,
"fe2_p":-1.0,
"h_c":1.0,
"h_p":-1.0
},
"lower_bound":0.0,
"upper_bound":1000.0,
"gene_reaction_rule":"ECOLIN_RS13755",
"annotation":{
"bigg.reaction":"FE2t2pp",
"biocyc":"META:RXN0-2421",
"metanetx.reaction":"MNXR99501",
"rhea":[
"29579",
"29580",
"29581",
"29582"
],
"sbo":"SBO:0000659"
}
},
{
"id":"FE2t3pp",
"name":"Iron (Fe+2) transport out via proton antiport (periplasm)",
"metabolites":{
"fe2_c":-1.0,
"fe2_p":1.0,
"h_c":1.0,
"h_p":-1.0
},
"lower_bound":0.0,
"upper_bound":1000.0,
"gene_reaction_rule":"ECOLIN_RS22550",
"annotation":{
"bigg.reaction":"FE2t3pp",
"biocyc":"META:RXN0-6",
"metanetx.reaction":"MNXR99506",
"rhea":[
"29439",
"29440",
"29441",
"29442"
],
"sbo":"SBO:0000660"
}
},
{
"id":"FE2tex",
"name":"Iron (II) transport via diffusion (extracellular to periplasm)",
"metabolites":{
"fe2_e":-1.0,
"fe2_p":1.0
},
"lower_bound":-1000.0,
"upper_bound":1000.0,
"gene_reaction_rule":"ECOLIN_RS08090 or ECOLIN_RS01820 or ECOLIN_RS04920 or ECOLIN_RS12935",
"annotation":{
"bigg.reaction":"FE2tex",
"biocyc":"META:TRANS-RXN-8",
"metanetx.reaction":"MNXR99505",
"rhea":[
"28486",
"28487",
"28488",
"28489"
],
"sbo":"SBO:0000658"
}
},
{
"id":"FE2tpp",
"name":"Iron (+2) transport in via permease (no H+)",
"metabolites":{
"fe2_c":1.0,
"fe2_p":-1.0
},
"lower_bound":0.0,
"upper_bound":1000.0,
"gene_reaction_rule":"ECOLIN_RS17555",
"annotation":{
"bigg.reaction":"FE2tpp",
"biocyc":"META:TRANS-RXN-8",
"metanetx.reaction":"MNXR99505",
"rhea":[
"28486",
"28487",
"28488",
"28489"
],
"sbo":"SBO:0000658"
}
},
{
"id":"FE3DHBZR",
"name":"Release of Fe(III) from ferric 2,3-dihydroxybenzoylserine",
"metabolites":{
"23dhbzs_c":1.0,
"fe3_c":1.0,
"fe3dhbzs_c":-1.0
},
"lower_bound":0.0,
"upper_bound":1000.0,
"gene_reaction_rule":"",
"annotation":{
"bigg.reaction":"FE3DHBZR",
"metanetx.reaction":"MNXR99510",
"sbo":"SBO:0000176"
}
},
{
"id":"FE3DHBZSabcpp",
"name":"Ferric 2,3-dihydroxybenzoylserine transport via ABC system (periplasm)",
"metabolites":{
"adp_c":1.0,
"atp_c":-1.0,
"fe3dhbzs_c":1.0,
"fe3dhbzs_p":-1.0,
"h2o_c":-1.0,
"h_c":1.0,
"pi_c":1.0
},
"lower_bound":0.0,
"upper_bound":1000.0,
"gene_reaction_rule":"ECOLIN_RS03240 and ECOLIN_RS03250 and ECOLIN_RS03230 and ECOLIN_RS03235",
"annotation":{
"bigg.reaction":"FE3DHBZSabcpp",
"metanetx.reaction":"MNXR99511",
"sbo":"SBO:0000657"
}
},
{
"id":"FE3DHBZStonex",
"name":"Ferric 2,3-dihydroxybenzoylserine transport via ton system (extracellular)",
"metabolites":{
"fe3dhbzs_e":-1.0,
"fe3dhbzs_p":1.0,
"h_c":1.0,
"h_p":-1.0
},
"lower_bound":0.0,
"upper_bound":1000.0,
"gene_reaction_rule":"(ECOLIN_RS04285 and ECOLIN_RS17305 and ECOLIN_RS07560 and ECOLIN_RS17300) or (ECOLIN_RS12615 and ECOLIN_RS17305 and ECOLIN_RS07560 and ECOLIN_RS17300)",
"annotation":{
"bigg.reaction":"FE3DHBZStonex",
"metanetx.reaction":"MNXR99512",
"sbo":"SBO:0000654"
}
},
{
"id":"FE3HOXR1",
"name":"Fe(III)hydroxamate reductase",
"metabolites":{
"fad_c":1.0,
"fadh2_c":-1.0,
"fe2_c":2.0,
"fe3hox_c":-2.0,
"fe3hox_un_c":2.0,
"h_c":2.0
},
"lower_bound":0.0,
"upper_bound":1000.0,
"gene_reaction_rule":"",
"annotation":{
"bigg.reaction":"FE3HOXR1",
"metanetx.reaction":"MNXR99514",
"sbo":"SBO:0000200"
}
},
{
"id":"FE3HOXR2",
"name":"Fe(III)hydroxamate reductase",
"metabolites":{
"fe2_c":2.0,
"fe3hox_c":-2.0,
"fe3hox_un_c":2.0,
"fmn_c":1.0,
"fmnh2_c":-1.0,
"h_c":2.0
},
"lower_bound":0.0,
"upper_bound":1000.0,
"gene_reaction_rule":"",
"annotation":{
"bigg.reaction":"FE3HOXR2",
"metanetx.reaction":"MNXR99515",
"sbo":"SBO:0000176"
}
},
{
"id":"FE3HOXR3",
"name":"Fe(III)hydroxamate reductase",
"metabolites":{
"fe2_c":2.0,
"fe3hox_c":-2.0,
"fe3hox_un_c":2.0,
"h_c":2.0,
"rbflvrd_c":-1.0,
"ribflv_c":1.0
},
"lower_bound":0.0,
"upper_bound":1000.0,
"gene_reaction_rule":"",
"annotation":{
"bigg.reaction":"FE3HOXR3",
"metanetx.reaction":"MNXR99516",
"sbo":"SBO:0000176"
}
},
{
"id":"FE3HOXUtex",
"name":"Fe(III)hydroxamate unloaded secretion",
"metabolites":{
"fe3hox_un_c":-1.0,
"fe3hox_un_p":1.0,
"h_c":1.0,
"h_p":-1.0
},
"lower_bound":0.0,
"upper_bound":1000.0,
"gene_reaction_rule":"",
"annotation":{
"bigg.reaction":"FE3HOXUtex",
"metanetx.reaction":"MNXR99517",
"sbo":"SBO:0000660"
}
},
{
"id":"FE3HOXUtpp",
"name":"Fe(III)hydroxamate unloaded secretion (extracellular)",
"metabolites":{
"fe3hox_un_e":1.0,
"fe3hox_un_p":-1.0,
"h_c":1.0,
"h_p":-1.0
},
"lower_bound":0.0,
"upper_bound":1000.0,
"gene_reaction_rule":"",
"annotation":{
"bigg.reaction":"FE3HOXUtpp",
"metanetx.reaction":"MNXR99518",
"sbo":"SBO:0000654"
}
},
{
"id":"FE3HOXabcpp",
"name":"Ferric-dicitrate transport via ABC system (periplasm)",
"metabolites":{
"adp_c":1.0,
"atp_c":-1.0,
"fe3hox_c":1.0,
"fe3hox_p":-1.0,
"h2o_c":-1.0,
"h_c":1.0,
"pi_c":1.0
},
"lower_bound":0.0,
"upper_bound":1000.0,
"gene_reaction_rule":"ECOLIN_RS00845 and ECOLIN_RS00855 and ECOLIN_RS00850",
"annotation":{
"bigg.reaction":"FE3HOXabcpp",
"metanetx.reaction":"MNXR99519",
"sbo":"SBO:0000657"
}
},
{
"id":"FE3HOXtonex",
"name":"Fe(III)hydroxamine transport via ton system (extracellular)",
"metabolites":{
"fe3hox_e":-1.0,
"fe3hox_p":1.0,
"h_c":1.0,
"h_p":-1.0
},
"lower_bound":0.0,
"upper_bound":1000.0,
"gene_reaction_rule":"ECOLIN_RS00840 and ECOLIN_RS17305 and ECOLIN_RS07560 and ECOLIN_RS17300",
"annotation":{
"bigg.reaction":"FE3HOXtonex",
"metanetx.reaction":"MNXR99521",
"sbo":"SBO:0000654"
}
},
{
"id":"FE3Ri",
"name":"Fe(III) reduction",
"metabolites":{
"fad_c":1.0,
"fadh2_c":-1.0,
"fe2_c":2.0,
"fe3_c":-2.0,
"h_c":2.0
},
"lower_bound":0.0,
"upper_bound":1000.0,
"gene_reaction_rule":"ECOLIN_RS22160",
"annotation":{
"bigg.reaction":"FE3Ri",
"metanetx.reaction":"MNXR99524",
"rhea":[
"30155",
"30156",
"30157",
"30158"
],
"sbo":"SBO:0000200"
}
},
{
"id":"FE3abcpp",
"name":"Iron (III) transport via ABC system (periplasm to cytoplasm)",
"metabolites":{
"adp_c":1.0,
"atp_c":-1.0,
"fe3_c":1.0,
"fe3_p":-1.0,
"h2o_c":-1.0,
"h_c":1.0,
"pi_c":1.0
},
"lower_bound":0.0,
"upper_bound":1000.0,
"gene_reaction_rule":"",
"annotation":{
"bigg.reaction":"FE3abcpp",
"biocyc":"META:3.6.3.30-RXN",
"ec-code":"3.6.3.30",
"metanetx.reaction":"MNXR99525",
"rhea":[
"12332#1",
"12333#1",
"12334#1",
"12335#1"
],
"sbo":"SBO:0000657"
}
},
{
"id":"FE3tex",
"name":"Iron (III) transport via diffusion (extracellular to periplasm)",
"metabolites":{
"fe3_e":-1.0,
"fe3_p":1.0
},
"lower_bound":-1000.0,
"upper_bound":1000.0,
"gene_reaction_rule":"ECOLIN_RS08090 or ECOLIN_RS01820 or ECOLIN_RS04920 or ECOLIN_RS12935",
"annotation":{
"bigg.reaction":"FE3tex",
"metanetx.reaction":"MNXR99522",
"rhea":[
"34971",
"34972",
"34973",
"34974"
],
"sbo":"SBO:0000658"
}
},
{
"id":"FECRMR1",
"name":"Ferrichrome reductase",
"metabolites":{
"fad_c":1.0,
"fadh2_c":-1.0,
"fe2_c":2.0,
"fecrm_c":-2.0,
"fecrm_un_c":2.0,
"h_c":2.0
},
"lower_bound":0.0,
"upper_bound":1000.0,
"gene_reaction_rule":"",
"annotation":{
"bigg.reaction":"FECRMR1",
"metanetx.reaction":"MNXR99530",
"sbo":"SBO:0000200"
}
},
{
"id":"FECRMR2",
"name":"Ferrichrome reductase",
"metabolites":{
"fe2_c":2.0,
"fecrm_c":-2.0,
"fecrm_un_c":2.0,
"fmn_c":1.0,
"fmnh2_c":-1.0,
"h_c":2.0
},
"lower_bound":0.0,
"upper_bound":1000.0,
"gene_reaction_rule":"",
"annotation":{
"bigg.reaction":"FECRMR2",
"metanetx.reaction":"MNXR99531",
"sbo":"SBO:0000176"
}
},
{
"id":"FECRMR3",
"name":"Ferrichrome reductase",
"metabolites":{
"fe2_c":2.0,
"fecrm_c":-2.0,
"fecrm_un_c":2.0,
"h_c":2.0,
"rbflvrd_c":-1.0,
"ribflv_c":1.0
},
"lower_bound":0.0,
"upper_bound":1000.0,
"gene_reaction_rule":"",
"annotation":{
"bigg.reaction":"FECRMR3",
"metanetx.reaction":"MNXR99532",
"sbo":"SBO:0000176"
}
},
{
"id":"FECRMUtex",
"name":"Ferrichrome (minus Fe) secretion (to extracellular)",
"metabolites":{
"fecrm_un_e":1.0,
"fecrm_un_p":-1.0,
"h_c":1.0,
"h_p":-1.0
},
"lower_bound":0.0,
"upper_bound":1000.0,
"gene_reaction_rule":"",
"annotation":{
"bigg.reaction":"FECRMUtex",
"metanetx.reaction":"MNXR99533",
"sbo":"SBO:0000654"
}
},
{
"id":"FECRMUtpp",
"name":"Ferrichrome (minus Fe) secretion (to periplasm)",
"metabolites":{
"fecrm_un_c":-1.0,
"fecrm_un_p":1.0,
"h_c":1.0,
"h_p":-1.0
},
"lower_bound":0.0,
"upper_bound":1000.0,
"gene_reaction_rule":"",
"annotation":{
"bigg.reaction":"FECRMUtpp",
"metanetx.reaction":"MNXR99534",
"sbo":"SBO:0000660"
}
},
{
"id":"FECRMabcpp",
"name":"Ferrichrome transport via ABC system (periplasm)",
"metabolites":{
"adp_c":1.0,
"atp_c":-1.0,
"fecrm_c":1.0,
"fecrm_p":-1.0,
"h2o_c":-1.0,
"h_c":1.0,
"pi_c":1.0
},
"lower_bound":0.0,
"upper_bound":1000.0,
"gene_reaction_rule":"ECOLIN_RS00845 and ECOLIN_RS00855 and ECOLIN_RS00850",
"annotation":{
"bigg.reaction":"FECRMabcpp",
"biocyc":"META:TRANS-RXN-298",
"ec-code":"3.6.3.34",
"metanetx.reaction":"MNXR99535",
"sbo":"SBO:0000657"
}
},
{
"id":"FECRMtonex",
"name":"Ferrichrome transport via ton system (extracellular)",
"metabolites":{
"fecrm_e":-1.0,
"fecrm_p":1.0,
"h_c":1.0,
"h_p":-1.0
},
"lower_bound":0.0,
"upper_bound":1000.0,
"gene_reaction_rule":"ECOLIN_RS00840 and ECOLIN_RS17305 and ECOLIN_RS07560 and ECOLIN_RS17300",
"annotation":{
"bigg.reaction":"FECRMtonex",
"metanetx.reaction":"MNXR99537",
"sbo":"SBO:0000654"
}
},
{
"id":"FEENTERR1",
"name":"Fe-enterobactin reduction (Fe(III)-unloading)",
"metabolites":{
"enter_c":2.0,
"fad_c":1.0,
"fadh2_c":-1.0,
"fe2_c":2.0,
"feenter_c":-2.0,
"h_c":2.0
},
"lower_bound":0.0,
"upper_bound":1000.0,
"gene_reaction_rule":"",
"annotation":{
"bigg.reaction":"FEENTERR1",
"metanetx.reaction":"MNXR99543",
"sbo":"SBO:0000200"
}
},
{
"id":"FEENTERR2",
"name":"Fe-enterobactin reduction (Fe(III)-unloading)",
"metabolites":{
"enter_c":2.0,
"fe2_c":2.0,
"feenter_c":-2.0,
"fmn_c":1.0,
"fmnh2_c":-1.0,
"h_c":2.0
},
"lower_bound":0.0,
"upper_bound":1000.0,
"gene_reaction_rule":"",
"annotation":{
"bigg.reaction":"FEENTERR2",
"metanetx.reaction":"MNXR99544",
"sbo":"SBO:0000176"
}
},
{
"id":"FEENTERR3",
"name":"Fe-enterobactin reduction (Fe(III)-unloading)",
"metabolites":{
"enter_c":2.0,
"fe2_c":2.0,
"feenter_c":-2.0,
"h_c":2.0,
"rbflvrd_c":-1.0,
"ribflv_c":1.0
},
"lower_bound":0.0,
"upper_bound":1000.0,
"gene_reaction_rule":"",
"annotation":{
"bigg.reaction":"FEENTERR3",
"metanetx.reaction":"MNXR99545",
"sbo":"SBO:0000176"
}
},
{
"id":"FEENTERabcpp",
"name":"Fe-enterobactin transport via ABC system (periplasm)",
"metabolites":{
"adp_c":1.0,
"atp_c":-1.0,
"feenter_c":1.0,
"feenter_p":-1.0,
"h2o_c":-1.0,
"h_c":1.0,
"pi_c":1.0
},
"lower_bound":0.0,
"upper_bound":1000.0,
"gene_reaction_rule":"ECOLIN_RS03240 and ECOLIN_RS03250 and ECOLIN_RS03230 and ECOLIN_RS03235",
"annotation":{
"bigg.reaction":"FEENTERabcpp",
"ec-code":"3.6.3.34",
"metanetx.reaction":"MNXR99546",
"sbo":"SBO:0000657"
}
},
{
"id":"FEENTERtex",
"name":"Enterochelin transport (secretion periplasm)",
"metabolites":{
"enter_e":1.0,
"enter_p":-1.0,
"h_c":1.0,
"h_p":-1.0
},
"lower_bound":0.0,
"upper_bound":1000.0,
"gene_reaction_rule":"ECOLIN_RS17515",
"annotation":{
"bigg.reaction":"FEENTERtex",
"metanetx.reaction":"MNXR99548",
"sbo":"SBO:0000654"
}
},
{
"id":"FEENTERtonex",
"name":"Fe-enterobactin transport via ton system (extracellular)",
"metabolites":{
"feenter_e":-1.0,
"feenter_p":1.0,
"h_c":1.0,
"h_p":-1.0
},
"lower_bound":0.0,
"upper_bound":1000.0,
"gene_reaction_rule":"ECOLIN_RS03205 and ECOLIN_RS17305 and ECOLIN_RS07560 and ECOLIN_RS17300",
"annotation":{
"bigg.reaction":"FEENTERtonex",
"metanetx.reaction":"MNXR99549",
"sbo":"SBO:0000654"
}
},
{
"id":"FEENTERtpp",
"name":"Enterochelin transport (secretion)",
"metabolites":{
"enter_c":-1.0,
"enter_p":1.0,
"h_c":1.0,
"h_p":-1.0
},
"lower_bound":0.0,
"upper_bound":1000.0,
"gene_reaction_rule":"ECOLIN_RS03245",
"annotation":{
"bigg.reaction":"FEENTERtpp",
"metanetx.reaction":"MNXR99550",
"rhea":[
"29435",
"29436",
"29437",
"29438"
],
"sbo":"SBO:0000660"
}
},
{
"id":"FEOXAMR1",
"name":"Ferroxamine reductase",
"metabolites":{
"fad_c":1.0,
"fadh2_c":-1.0,
"fe2_c":2.0,
"feoxam_c":-2.0,
"feoxam_un_c":2.0,
"h_c":2.0
},
"lower_bound":0.0,
"upper_bound":1000.0,
"gene_reaction_rule":"ECOLIN_RS25060",
"annotation":{
"bigg.reaction":"FEOXAMR1",
"metanetx.reaction":"MNXR99551",
"sbo":"SBO:0000200"
}
},
{
"id":"FEOXAMR2",
"name":"Ferroxamine reductase",
"metabolites":{
"fe2_c":2.0,
"feoxam_c":-2.0,
"feoxam_un_c":2.0,
"fmn_c":1.0,
"fmnh2_c":-1.0,
"h_c":2.0
},
"lower_bound":0.0,
"upper_bound":1000.0,
"gene_reaction_rule":"ECOLIN_RS25060",
"annotation":{
"bigg.reaction":"FEOXAMR2",
"metanetx.reaction":"MNXR99552",
"sbo":"SBO:0000176"
}
},
{
"id":"FEOXAMR3",
"name":"Ferroxamine reductase",
"metabolites":{
"fe2_c":2.0,
"feoxam_c":-2.0,
"feoxam_un_c":2.0,
"h_c":2.0,
"rbflvrd_c":-1.0,
"ribflv_c":1.0
},
"lower_bound":0.0,
"upper_bound":1000.0,
"gene_reaction_rule":"ECOLIN_RS25060",
"annotation":{
"bigg.reaction":"FEOXAMR3",
"metanetx.reaction":"MNXR99553",
"sbo":"SBO:0000176"
}
},
{
"id":"FEOXAMUtex",
"name":"Ferroxamine (minus Fe3) secretion (to extracellular)",
"metabolites":{
"feoxam_un_e":1.0,
"feoxam_un_p":-1.0,
"h_c":1.0,
"h_p":-1.0
},
"lower_bound":0.0,
"upper_bound":1000.0,
"gene_reaction_rule":"",
"annotation":{
"bigg.reaction":"FEOXAMUtex",
"metanetx.reaction":"MNXR99554",
"sbo":"SBO:0000654"
}
},
{
"id":"FEOXAMUtpp",
"name":"Ferroxamine (minus Fe3) secretion (to periplasm)",
"metabolites":{
"feoxam_un_c":-1.0,
"feoxam_un_p":1.0,
"h_c":1.0,
"h_p":-1.0
},
"lower_bound":0.0,
"upper_bound":1000.0,
"gene_reaction_rule":"",
"annotation":{
"bigg.reaction":"FEOXAMUtpp",
"metanetx.reaction":"MNXR99555",
"sbo":"SBO:0000660"
}
},
{
"id":"FEOXAMabcpp",
"name":"Ferroxamine transport via ABC system (periplasm)",
"metabolites":{
"adp_c":1.0,
"atp_c":-1.0,
"feoxam_c":1.0,
"feoxam_p":-1.0,
"h2o_c":-1.0,
"h_c":1.0,
"pi_c":1.0
},
"lower_bound":0.0,
"upper_bound":1000.0,
"gene_reaction_rule":"ECOLIN_RS00845 and ECOLIN_RS00855 and ECOLIN_RS00850",
"annotation":{
"bigg.reaction":"FEOXAMabcpp",
"metanetx.reaction":"MNXR99556",
"sbo":"SBO:0000657"
}
},
{
"id":"FEOXAMtonex",
"name":"Ferroxamine transport via ton system (extracellular)",
"metabolites":{
"feoxam_e":-1.0,
"feoxam_p":1.0,
"h_c":1.0,
"h_p":-1.0
},
"lower_bound":0.0,
"upper_bound":1000.0,
"gene_reaction_rule":"ECOLIN_RS00840 and ECOLIN_RS17305 and ECOLIN_RS07560 and ECOLIN_RS17300",
"annotation":{
"bigg.reaction":"FEOXAMtonex",
"metanetx.reaction":"MNXR99558",
"sbo":"SBO:0000654"
}
},
{
"id":"FEROpp",
"name":"Ferroxidase",
"metabolites":{
"fe2_p":-4.0,
"fe3_p":4.0,
"h2o_p":2.0,
"h_p":-4.0,
"o2_p":-1.0
},
"lower_bound":0.0,
"upper_bound":1000.0,
"gene_reaction_rule":"ECOLIN_RS00685",
"annotation":{
"bigg.reaction":"FEROpp",
"biocyc":"META:RXN0-1483",
"ec-code":"1.16.3.1",
"kegg.reaction":"R00078",
"metanetx.reaction":"MNXR99561",
"rhea":[
"11148",
"11149",
"11150",
"11151",
"11436",
"11437",
"11438",
"11439"
],
"sbo":"SBO:0000200"
}
},
{
"id":"FESR",
"name":"Iron-sulfur cluster repair",
"metabolites":{
"3fe4s_c":-1.0,
"4fe4s_c":1.0,
"fe2_c":-1.0
},
"lower_bound":0.0,
"upper_bound":1000.0,
"gene_reaction_rule":"ECOLIN_RS24455",
"annotation":{
"bigg.reaction":"FESR",
"metanetx.reaction":"MNXR99587",
"sbo":"SBO:0000176"
}
},
{
"id":"FHL",
"name":"Formate-hydrogen lyase",
"metabolites":{
"co2_c":1.0,
"for_c":-1.0,
"h2_c":1.0,
"h_c":-1.0
},
"lower_bound":0.0,
"upper_bound":0.0,
"gene_reaction_rule":"(ECOLIN_RS23625 and ECOLIN_RS15220 and ECOLIN_RS15210 and ECOLIN_RS15200 and ECOLIN_RS15195 and ECOLIN_RS15205 and ECOLIN_RS15215) or ECOLIN_RS28995",
"annotation":{
"bigg.reaction":"FHL",
"biocyc":"META:FHLMULTI-RXN",
"metanetx.reaction":"MNXR99594",
"rhea":[
"27610",
"27611",
"27612",
"27613"
],
"sbo":"SBO:0000399"
}
},
{
"id":"FLDR2",
"name":"Flavodoxin reductase (NADPH)",
"metabolites":{
"flxr_c":2.0,
"flxso_c":-2.0,
"h_c":1.0,
"nadp_c":1.0,
"nadph_c":-1.0
},
"lower_bound":0.0,
"upper_bound":1000.0,
"gene_reaction_rule":"(ECOLIN_RS03710 and ECOLIN_RS22600) or (ECOLIN_RS16130 and ECOLIN_RS22600) or ECOLIN_RS23190",
"annotation":{
"bigg.reaction":"FLDR2",
"metanetx.reaction":"MNXR99599",
"sbo":"SBO:0000200"
}
},
{
"id":"FLVR",
"name":"Flavin reductase",
"metabolites":{
"h_c":-1.0,
"nadp_c":1.0,
"nadph_c":-1.0,
"rbflvrd_c":1.0,
"ribflv_c":-1.0
},
"lower_bound":0.0,
"upper_bound":1000.0,
"gene_reaction_rule":"ECOLIN_RS22160 or (ECOLIN_RS15405 and ECOLIN_RS15410) or ECOLIN_RS07440",
"annotation":{
"bigg.reaction":"FLVR",
"biocyc":"META:NADPH-DEHYDROGENASE-FLAVIN-RXN",
"ec-code":[
"1.5.1.30",
"1.5.1.41"
],
"kegg.reaction":"R05707",
"metanetx.reaction":"MNXR99601",
"rhea":[
"19377",
"19378",
"19379",
"19380"
],
"sbo":"SBO:0000200"
}
},
{
"id":"FLVRx",
"name":"Flavin reductase (NAD)",
"metabolites":{
"h_c":-1.0,
"nad_c":1.0,
"nadh_c":-1.0,
"rbflvrd_c":1.0,
"ribflv_c":-1.0
},
"lower_bound":0.0,
"upper_bound":1000.0,
"gene_reaction_rule":"ECOLIN_RS22160",
"annotation":{
"bigg.reaction":"FLVRx",
"ec-code":[
"1.5.1.36",
"1.5.1.41"
],
"kegg.reaction":"R09750",
"metanetx.reaction":"MNXR99602",
"rhea":[
"31455",
"31456",
"31457",
"31458"
],
"sbo":"SBO:0000200"
}
},
{
"id":"FMETTRS",
"name":"Methionyl-tRNA formyltransferase",
"metabolites":{
"10fthf_c":-1.0,
"fmettrna_c":1.0,
"h_c":1.0,
"mettrna_c":-1.0,
"thf_c":1.0
},
"lower_bound":0.0,
"upper_bound":1000.0,
"gene_reaction_rule":"ECOLIN_RS18870",
"annotation":{
"bigg.reaction":"FMETTRS",
"ec-code":"2.1.2.9",
"kegg.reaction":"R03940",
"metanetx.reaction":"MNXR99604",
"sbo":"SBO:0000402"
}
},
{
"id":"FMNAT",
"name":"FMN adenylyltransferase",
"metabolites":{
"atp_c":-1.0,
"fad_c":1.0,
"fmn_c":-1.0,
"h_c":-1.0,
"ppi_c":1.0
},
"lower_bound":0.0,
"upper_bound":1000.0,
"gene_reaction_rule":"ECOLIN_RS00125",
"annotation":{
"bigg.reaction":"FMNAT",
"biocyc":"META:FADSYN-RXN",
"ec-code":"2.7.7.2",
"kegg.reaction":"R00161",
"metanetx.reaction":"MNXR95501",
"rhea":[
"17237",
"17238",
"17239",
"17240"
],
"sbo":"SBO:0000402"
}
},
{
"id":"FMNRx",
"name":"FMN reductase",
"metabolites":{
"fmn_c":-1.0,
"fmnh2_c":1.0,
"h_c":-1.0,
"nad_c":1.0,
"nadh_c":-1.0
},
"lower_bound":0.0,
"upper_bound":1000.0,
"gene_reaction_rule":"ECOLIN_RS04960 or ECOLIN_RS22160",
"annotation":{
"bigg.reaction":"FMNRx",
"biocyc":"META:RXN-9510",
"ec-code":[
"1.5.1.-",
"1.5.1.36",
"1.5.1.39",
"1.5.1.41",
"1.5.1.42"
],
"kegg.reaction":"R05705",
"metanetx.reaction":"MNXR99607",
"rhea":[
"21620",
"21621",
"21622",
"21623"
],
"sbo":"SBO:0000200"
}
},
{
"id":"FMNRx2",
"name":"FMN reductase",
"metabolites":{
"fmn_c":-1.0,
"fmnh2_c":1.0,
"h_c":-1.0,
"nadp_c":1.0,
"nadph_c":-1.0
},
"lower_bound":0.0,
"upper_bound":1000.0,
"gene_reaction_rule":"ECOLIN_RS04960 or ECOLIN_RS22160 or (ECOLIN_RS15405 and ECOLIN_RS15410)",
"annotation":{
"bigg.reaction":"FMNRx2",
"biocyc":"META:RXN-12444",
"ec-code":[
"1.5.1.-",
"1.5.1.38",
"1.5.1.39"
],
"kegg.reaction":"R05706",
"metanetx.reaction":"MNXR99597",
"rhea":[
"21624",
"21625",
"21626",
"21627",
"50756",
"50757",
"50758",
"50759"
],
"sbo":"SBO:0000200"
}
},
{
"id":"FOMETRi",
"name":"Aminomethyltransferase",
"metabolites":{
"5fthf_c":-1.0,
"h2o_c":1.0,
"h_c":-1.0,
"methf_c":1.0
},
"lower_bound":0.0,
"upper_bound":1000.0,
"gene_reaction_rule":"ECOLIN_RS16205",
"annotation":{
"bigg.reaction":"FOMETRi",
"ec-code":"2.1.2.10",
"kegg.reaction":"R02300",
"metanetx.reaction":"MNXR99614",
"rhea":[
"34767",
"34768",
"34769",
"34770"
],
"sbo":"SBO:0000402"
}
},
{
"id":"FORCT",
"name":"Formyl-CoA Transferase",
"metabolites":{
"for_c":1.0,
"forcoa_c":-1.0,
"oxa_c":-1.0,
"oxalcoa_c":1.0
},
"lower_bound":-1000.0,
"upper_bound":1000.0,
"gene_reaction_rule":"ECOLIN_RS13660",
"annotation":{
"bigg.reaction":"FORCT",
"biocyc":"META:RXN0-1382",
"ec-code":"2.8.3.16",
"kegg.reaction":"R07290",
"metanetx.reaction":"MNXR99616",
"rhea":[
"16545",
"16546",
"16547",
"16548"
],
"sbo":"SBO:0000402"
}
},
{
"id":"FORt2pp",
"name":"Formate transport via proton symport (uptake only, periplasm)",
"metabolites":{
"for_c":1.0,
"for_p":-1.0,
"h_c":1.0,
"h_p":-1.0
},
"lower_bound":0.0,
"upper_bound":1000.0,
"gene_reaction_rule":"ECOLIN_RS04790",
"annotation":{
"bigg.reaction":"FORt2pp",
"metanetx.reaction":"MNXR99621",
"sbo":"SBO:0000659"
}
},
{
"id":"FORtex",
"name":"Formate transport via diffusion (extracellular to periplasm)",
"metabolites":{
"for_e":-1.0,
"for_p":1.0
},
"lower_bound":-1000.0,
"upper_bound":1000.0,
"gene_reaction_rule":"ECOLIN_RS08090 or ECOLIN_RS01820 or ECOLIN_RS04920 or ECOLIN_RS12935",
"annotation":{
"bigg.reaction":"FORtex",
"biocyc":"META:TRANS-RXN-1",
"metanetx.reaction":"MNXR99620",
"rhea":[
"29679",
"29680",
"29681",
"29682"
],
"sbo":"SBO:0000658"
}
},
{
"id":"FORtppi",
"name":"Formate transport via diffusion (cytoplasm to periplasm)",
"metabolites":{
"for_c":-1.0,
"for_p":1.0
},
"lower_bound":0.0,
"upper_bound":1000.0,
"gene_reaction_rule":"ECOLIN_RS04790",
"annotation":{
"bigg.reaction":"FORtppi",
"biocyc":"META:TRANS-RXN-1",
"metanetx.reaction":"MNXR99620",
"rhea":[
"29679",
"29680",
"29681",
"29682"
],
"sbo":"SBO:0000658"
}
},
{
"id":"FRD2",
"name":"Fumarate reductase",
"metabolites":{
"fum_c":-1.0,
"mql8_c":-1.0,
"mqn8_c":1.0,
"succ_c":1.0
},
"lower_bound":0.0,
"upper_bound":1000.0,
"gene_reaction_rule":"(ECOLIN_RS26280 or ECOLIN_RS24145) and (ECOLIN_RS24135 or ECOLIN_RS24115) and (ECOLIN_RS24140 or ECOLIN_RS24120) and ECOLIN_RS24150",
"annotation":{
"bigg.reaction":"FRD2",
"metanetx.reaction":"MNXR99637",
"rhea":[
"29215",
"29216",
"29217",
"29218"
],
"sbo":"SBO:0000176"
}
},
{
"id":"FRD3",
"name":"Fumarate reductase",
"metabolites":{
"2dmmq8_c":1.0,
"2dmmql8_c":-1.0,
"fum_c":-1.0,
"succ_c":1.0
},
"lower_bound":0.0,
"upper_bound":1000.0,
"gene_reaction_rule":"(ECOLIN_RS26280 or ECOLIN_RS24145) and (ECOLIN_RS24135 or ECOLIN_RS24115) and (ECOLIN_RS24140 or ECOLIN_RS24120) and ECOLIN_RS24150",
"annotation":{
"bigg.reaction":"FRD3",
"ec-code":"1.3.99.1",
"metanetx.reaction":"MNXR99639",
"sbo":"SBO:0000200"
}
},
{
"id":"FRUK",
"name":"Fructose-1-phosphate kinase",
"metabolites":{
"adp_c":1.0,
"atp_c":-1.0,
"f1p_c":-1.0,
"fdp_c":1.0,
"h_c":1.0
},
"lower_bound":0.0,
"upper_bound":1000.0,
"gene_reaction_rule":"ECOLIN_RS12680",
"annotation":{
"bigg.reaction":"FRUK",
"ec-code":"2.7.1.56",
"metanetx.reaction":"MNXR99652",
"rhea":[
"14213",
"14214",
"14215",
"14216"
],
"sbo":"SBO:0000216"
}
},
{
"id":"FRULYStex",
"name":"Fructoselysine transporter via diffusion (extracellular)",
"metabolites":{
"frulys_e":-1.0,
"frulys_p":1.0
},
"lower_bound":-1000.0,
"upper_bound":1000.0,
"gene_reaction_rule":"ECOLIN_RS08090 or ECOLIN_RS01820 or ECOLIN_RS04920 or ECOLIN_RS12935",
"annotation":{
"bigg.reaction":"FRULYStex",
"biocyc":"META:TRANS-RXN0-417",
"metanetx.reaction":"MNXR99657",
"rhea":[
"28454",
"28455",
"28456",
"28457"
],
"sbo":"SBO:0000658"
}
},
{
"id":"FRUURtex",
"name":"D-fructuronate transport via diffusion (extracellular)",
"metabolites":{
"fruur_e":-1.0,
"fruur_p":1.0
},
"lower_bound":-1000.0,
"upper_bound":1000.0,
"gene_reaction_rule":"ECOLIN_RS08090 or ECOLIN_RS01820 or ECOLIN_RS04920 or ECOLIN_RS12935",
"annotation":{
"bigg.reaction":"FRUURtex",
"metanetx.reaction":"MNXR99659",
"sbo":"SBO:0000658"
}
},
{
"id":"FRUpts2pp",
"name":"Fructose transport via PEP:Pyr PTS (f6p generating) (periplasm)",
"metabolites":{
"f6p_c":1.0,
"fru_p":-1.0,
"pep_c":-1.0,
"pyr_c":1.0
},
"lower_bound":0.0,
"upper_bound":1000.0,
"gene_reaction_rule":"ECOLIN_RS13875 and ECOLIN_RS10115 and ECOLIN_RS10110 and ECOLIN_RS10120 and ECOLIN_RS13880",
"annotation":{
"bigg.reaction":"FRUpts2pp",
"metanetx.reaction":"MNXR99662",
"sbo":"SBO:0000657"
}
},
{
"id":"FRUptspp",
"name":"D-fructose transport via PEP:Pyr PTS (periplasm)",
"metabolites":{
"f1p_c":1.0,
"fru_p":-1.0,
"pep_c":-1.0,
"pyr_c":1.0
},
"lower_bound":0.0,
"upper_bound":1000.0,
"gene_reaction_rule":"ECOLIN_RS13875 and ECOLIN_RS12675 and ECOLIN_RS12685 and ECOLIN_RS13880",
"annotation":{
"bigg.reaction":"FRUptspp",
"metanetx.reaction":"MNXR99661",
"sbo":"SBO:0000657"
}
},
{
"id":"FRUtex",
"name":"D-fructose transport via diffusion (extracellular to periplasm)",
"metabolites":{
"fru_e":-1.0,
"fru_p":1.0
},
"lower_bound":-1000.0,
"upper_bound":1000.0,
"gene_reaction_rule":"ECOLIN_RS08090 or ECOLIN_RS01820 or ECOLIN_RS04920 or ECOLIN_RS12935",
"annotation":{
"bigg.reaction":"FRUtex",
"metanetx.reaction":"MNXR99663",
"sbo":"SBO:0000658"
}
},
{
"id":"FTHFD",
"name":"Formyltetrahydrofolate deformylase",
"metabolites":{
"10fthf_c":-1.0,
"for_c":1.0,
"h2o_c":-1.0,
"h_c":1.0,
"thf_c":1.0
},
"lower_bound":0.0,
"upper_bound":1000.0,
"gene_reaction_rule":"ECOLIN_RS07460",
"annotation":{
"bigg.reaction":"FTHFD",
"ec-code":"3.5.1.10",
"kegg.reaction":"R00944",
"metanetx.reaction":"MNXR99669",
"rhea":[
"19833",
"19834",
"19835",
"19836"
],
"sbo":"SBO:0000376"
}
},
{
"id":"FTHFLi",
"name":"Formate-tetrahydrofolate ligase",
"metabolites":{
"10fthf_c":1.0,
"adp_c":1.0,
"atp_c":-1.0,
"for_c":-1.0,
"pi_c":1.0,
"thf_c":-1.0
},
"lower_bound":0.0,
"upper_bound":1000.0,
"gene_reaction_rule":"",
"annotation":{
"bigg.reaction":"FTHFLi",
"ec-code":"6.3.4.3",
"kegg.reaction":"R00943",
"metanetx.reaction":"MNXR99672",
"rhea":[
"20221",
"20222",
"20223",
"20224"
],
"sbo":"SBO:0000695"
}
},
{
"id":"FUCtex",
"name":"L-fucose transport via diffusion (extracellular to periplasm)",
"metabolites":{
"fuc__L_e":-1.0,
"fuc__L_p":1.0
},
"lower_bound":-1000.0,
"upper_bound":1000.0,
"gene_reaction_rule":"ECOLIN_RS08090 or ECOLIN_RS01820 or ECOLIN_RS04920 or ECOLIN_RS12935",
"annotation":{
"bigg.reaction":"FUCtex",
"metanetx.reaction":"MNXR99704",
"sbo":"SBO:0000658"
}
},
{
"id":"FUCtpp",
"name":"L-fucose transport via proton symport (periplasm)",
"metabolites":{
"fuc__L_c":1.0,
"fuc__L_p":-1.0,
"h_c":1.0,
"h_p":-1.0
},
"lower_bound":-1000.0,
"upper_bound":1000.0,
"gene_reaction_rule":"ECOLIN_RS15615",
"annotation":{
"bigg.reaction":"FUCtpp",
"biocyc":"META:TRANS-RXN-20",
"metanetx.reaction":"MNXR99703",
"sbo":"SBO:0000659"
}
},
{
"id":"FUM",
"name":"Fumarase",
"metabolites":{
"fum_c":-1.0,
"h2o_c":-1.0,
"mal__L_c":1.0
},
"lower_bound":-1000.0,
"upper_bound":1000.0,
"gene_reaction_rule":"ECOLIN_RS09000 or ECOLIN_RS08995 or ECOLIN_RS17155 or ECOLIN_RS26280 or ECOLIN_RS24140",
"annotation":{
"bigg.reaction":"FUM",
"biocyc":"META:FUMHYDR-RXN",
"ec-code":"4.2.1.2",
"kegg.reaction":"R01082",
"metanetx.reaction":"MNXR99705",
"rhea":[
"12460",
"12461",
"12462",
"12463"
],
"sbo":"SBO:0000178"
}
},
{
"id":"FUMt2_2pp",
"name":"Fumarate transport via proton symport (2 H) (periplasm)",
"metabolites":{
"fum_c":1.0,
"fum_p":-1.0,
"h_c":2.0,
"h_p":-2.0
},
"lower_bound":0.0,
"upper_bound":1000.0,
"gene_reaction_rule":"ECOLIN_RS20180",
"annotation":{
"bigg.reaction":"FUMt2_2pp",
"biocyc":"META:TRANS-RXN-121B",
"metanetx.reaction":"MNXR99711",
"rhea":[
"29331",
"29332",
"29333",
"29334"
],
"sbo":"SBO:0000659"
}
},
{
"id":"FUMt2_3pp",
"name":"Fumarate transport via proton symport (3 H) (periplasm)",
"metabolites":{
"fum_c":1.0,
"fum_p":-1.0,
"h_c":3.0,
"h_p":-3.0
},
"lower_bound":0.0,
"upper_bound":1000.0,
"gene_reaction_rule":"ECOLIN_RS23855 or ECOLIN_RS24040 or ECOLIN_RS03390",
"annotation":{
"bigg.reaction":"FUMt2_3pp",
"biocyc":"META:TRANS-RXN-299",
"metanetx.reaction":"MNXR99712",
"sbo":"SBO:0000659"
}
},
{
"id":"FUMtex",
"name":"Fumarate transport via diffusion (extracellular to periplasm)",
"metabolites":{
"fum_e":-1.0,
"fum_p":1.0
},
"lower_bound":-1000.0,
"upper_bound":1000.0,
"gene_reaction_rule":"ECOLIN_RS08090 or ECOLIN_RS01820 or ECOLIN_RS04920 or ECOLIN_RS12935",
"annotation":{
"bigg.reaction":"FUMtex",
"biocyc":"META:TRANS-RXN0-553",
"metanetx.reaction":"MNXR99715",
"sbo":"SBO:0000658"
}
},
{
"id":"FUSAtex",
"name":"Fusidic acid transport via diffusion (extracellular to periplasm)",
"metabolites":{
"fusa_e":-1.0,
"fusa_p":1.0
},
"lower_bound":-1000.0,
"upper_bound":1000.0,
"gene_reaction_rule":"ECOLIN_RS04920 or ECOLIN_RS08090 or ECOLIN_RS12935 or ECOLIN_RS01820",
"annotation":{
"bigg.reaction":"FUSAtex",
"metanetx.reaction":"MNXR99717",
"rhea":[
"35103",
"35104",
"35105",
"35106"
],
"sbo":"SBO:0000658"
}
},
{
"id":"FUSAtpp",
"name":"Fusidic acid transport via TolC system",
"metabolites":{
"fusa_e":1.0,
"fusa_p":-1.0,
"h_c":1.0,
"h_p":-1.0
},
"lower_bound":0.0,
"upper_bound":1000.0,
"gene_reaction_rule":"ECOLIN_RS14090 and ECOLIN_RS02755 and ECOLIN_RS17515",
"annotation":{
"bigg.reaction":"FUSAtpp",
"metanetx.reaction":"MNXR99718",
"sbo":"SBO:0000654"
}
},
{
"id":"G1PACT",
"name":"Glucosamine-1-phosphate N-acetyltransferase",
"metabolites":{
"accoa_c":-1.0,
"acgam1p_c":1.0,
"coa_c":1.0,
"gam1p_c":-1.0,
"h_c":1.0
},
"lower_bound":0.0,
"upper_bound":1000.0,
"gene_reaction_rule":"ECOLIN_RS21460",
"annotation":{
"bigg.reaction":"G1PACT",
"ec-code":[
"2.3.1.157",
"2.3.1.4"
],
"metanetx.reaction":"MNXR99841",
"sbo":"SBO:0000402"
}
},
{
"id":"G1PPpp",
"name":"Glucose-1-phosphatase",
"metabolites":{
"g1p_p":-1.0,
"glc__D_p":1.0,
"h2o_p":-1.0,
"pi_p":1.0
},
"lower_bound":0.0,
"upper_bound":1000.0,
"gene_reaction_rule":"ECOLIN_RS05225",
"annotation":{
"bigg.reaction":"G1PPpp",
"biocyc":[
"META:GLUCOSE-1-PHOSPHAT-RXN",
"META:RXN-17330"
],
"ec-code":"3.1.3.10",
"kegg.reaction":"R00304",
"metanetx.reaction":"MNXR99844",
"rhea":[
"19933",
"19934",
"19935",
"19936"
],
"sbo":"SBO:0000376"
}
},
{
"id":"G1PTT",
"name":"Glucose-1-phosphate thymidylyltransferase",
"metabolites":{
"dtdpglu_c":1.0,
"dttp_c":-1.0,
"g1p_c":-1.0,
"h_c":-1.0,
"ppi_c":1.0
},
"lower_bound":0.0,
"upper_bound":1000.0,
"gene_reaction_rule":"ECOLIN_RS21750",
"annotation":{
"bigg.reaction":"G1PTT",
"biocyc":"META:DTDPGLUCOSEPP-RXN",
"ec-code":"2.7.7.24",
"kegg.reaction":"R02328",
"metanetx.reaction":"MNXR99846",
"rhea":[
"15225",
"15226",
"15227",
"15228"
],
"sbo":"SBO:0000402"
}
},
{
"id":"G1Ptex",
"name":"D-glucose 1-phosphate transport via diffusion",
"metabolites":{
"g1p_e":-1.0,
"g1p_p":1.0
},
"lower_bound":-1000.0,
"upper_bound":1000.0,
"gene_reaction_rule":"ECOLIN_RS08090 or ECOLIN_RS01820 or ECOLIN_RS04920 or ECOLIN_RS12935",
"annotation":{
"bigg.reaction":"G1Ptex",
"metanetx.reaction":"MNXR99849",
"sbo":"SBO:0000658"
}
},
{
"id":"G1SAT",
"name":"Glutamate-1-semialdehyde aminotransferase",
"metabolites":{
"5aop_c":1.0,
"glu1sa_c":-1.0
},
"lower_bound":-1000.0,
"upper_bound":1000.0,
"gene_reaction_rule":"ECOLIN_RS00860",
"annotation":{
"bigg.reaction":"G1SAT",
"biocyc":"META:GSAAMINOTRANS-RXN",
"ec-code":"5.4.3.8",
"kegg.reaction":"R02272",
"metanetx.reaction":"MNXR99850",
"rhea":[
"14265",
"14266",
"14267",
"14268"
],
"sbo":"SBO:0000377"
}
},
{
"id":"G2PP",
"name":"Glycerol-2-phosphate phosphatase",
"metabolites":{
"glyc2p_c":-1.0,
"glyc_c":1.0,
"h2o_c":-1.0,
"pi_c":1.0
},
"lower_bound":0.0,
"upper_bound":1000.0,
"gene_reaction_rule":"ECOLIN_RS14380",
"annotation":{
"bigg.reaction":"G2PP",
"biocyc":"META:GLYCEROL-2-PHOSPHATASE-RXN",
"ec-code":"3.1.3.19",
"kegg.reaction":"R01043",
"metanetx.reaction":"MNXR99852",
"rhea":[
"13105",
"13106",
"13107",
"13108"
],
"sbo":"SBO:0000376"
}
},
{
"id":"G2PPpp",
"name":"Glycerol 2-phosphate phosphatase (periplasmic)",
"metabolites":{
"glyc2p_p":-1.0,
"glyc_p":1.0,
"h2o_p":-1.0,
"pi_p":1.0
},
"lower_bound":0.0,
"upper_bound":1000.0,
"gene_reaction_rule":"ECOLIN_RS23470",
"annotation":{
"bigg.reaction":"G2PPpp",
"biocyc":"META:GLYCEROL-2-PHOSPHATASE-RXN",
"ec-code":"3.1.3.19",
"kegg.reaction":"R01043",
"metanetx.reaction":"MNXR99852",
"rhea":[
"13105",
"13106",
"13107",
"13108"
],
"sbo":"SBO:0000376"
}
},
{
"id":"G3PAT120",
"name":"Glycerol-3-phosphate acyltransferase (C12:0)",
"metabolites":{
"1ddecg3p_c":1.0,
"ACP_c":1.0,
"ddcaACP_c":-1.0,
"glyc3p_c":-1.0
},
"lower_bound":0.0,
"upper_bound":1000.0,
"gene_reaction_rule":"ECOLIN_RS06320 and ECOLIN_RS23325",
"annotation":{
"bigg.reaction":"G3PAT120",
"ec-code":"2.3.1.15",
"metanetx.reaction":"MNXR99854",
"sbo":"SBO:0000402"
}
},
{
"id":"G3PAT140",
"name":"Glycerol-3-phosphate acyltransferase (C14:0)",
"metabolites":{
"1tdecg3p_c":1.0,
"ACP_c":1.0,
"glyc3p_c":-1.0,
"myrsACP_c":-1.0
},
"lower_bound":0.0,
"upper_bound":1000.0,
"gene_reaction_rule":"ECOLIN_RS06320 and ECOLIN_RS23325",
"annotation":{
"bigg.reaction":"G3PAT140",
"ec-code":"2.3.1.15",
"metanetx.reaction":"MNXR99855",
"sbo":"SBO:0000402"
}
},
{
"id":"G3PAT141",
"name":"Glycerol-3-phosphate acyltransferase (C14:1)",
"metabolites":{
"1tdec7eg3p_c":1.0,
"ACP_c":1.0,
"glyc3p_c":-1.0,
"tdeACP_c":-1.0
},
"lower_bound":0.0,
"upper_bound":1000.0,
"gene_reaction_rule":"ECOLIN_RS06320 and ECOLIN_RS23325",
"annotation":{
"bigg.reaction":"G3PAT141",
"ec-code":"2.3.1.15",
"metanetx.reaction":"MNXR99856",
"sbo":"SBO:0000402"
}
},
{
"id":"G3PAT160",
"name":"Glycerol-3-phosphate acyltransferase (C16:0)",
"metabolites":{
"1hdecg3p_c":1.0,
"ACP_c":1.0,
"glyc3p_c":-1.0,
"palmACP_c":-1.0
},
"lower_bound":0.0,
"upper_bound":1000.0,
"gene_reaction_rule":"ECOLIN_RS06320 and ECOLIN_RS23325",
"annotation":{
"bigg.reaction":"G3PAT160",
"ec-code":"2.3.1.15",
"metanetx.reaction":"MNXR99857",
"sbo":"SBO:0000402"
}
},
{
"id":"G3PAT161",
"name":"Glycerol-3-phosphate acyltransferase (C16:1)",
"metabolites":{
"1hdec9eg3p_c":1.0,
"ACP_c":1.0,
"glyc3p_c":-1.0,
"hdeACP_c":-1.0
},
"lower_bound":0.0,
"upper_bound":1000.0,
"gene_reaction_rule":"ECOLIN_RS06320 and ECOLIN_RS23325",
"annotation":{
"bigg.reaction":"G3PAT161",
"ec-code":"2.3.1.15",
"metanetx.reaction":"MNXR99859",
"sbo":"SBO:0000402"
}
},
{
"id":"G3PAT180",
"name":"Glycerol-3-phosphate acyltransferase (C18:0)",
"metabolites":{
"1odecg3p_c":1.0,
"ACP_c":1.0,
"glyc3p_c":-1.0,
"ocdcaACP_c":-1.0
},
"lower_bound":0.0,
"upper_bound":1000.0,
"gene_reaction_rule":"ECOLIN_RS06320 and ECOLIN_RS23325",
"annotation":{
"bigg.reaction":"G3PAT180",
"ec-code":"2.3.1.15",
"metanetx.reaction":"MNXR99860",
"sbo":"SBO:0000402"
}
},
{
"id":"G3PAT181",
"name":"Glycerol-3-phosphate acyltransferase (C18:1)",
"metabolites":{
"1odec11eg3p_c":1.0,
"ACP_c":1.0,
"glyc3p_c":-1.0,
"octeACP_c":-1.0
},
"lower_bound":0.0,
"upper_bound":1000.0,
"gene_reaction_rule":"ECOLIN_RS06320 and ECOLIN_RS23325",
"annotation":{
"bigg.reaction":"G3PAT181",
"ec-code":"2.3.1.15",
"metanetx.reaction":"MNXR99862",
"sbo":"SBO:0000402"
}
},
{
"id":"G3PCabcpp",
"name":"Sn-glycerol-3-phosphocholine transport via ABC system (periplasm)",
"metabolites":{
"adp_c":1.0,
"atp_c":-1.0,
"g3pc_c":1.0,
"g3pc_p":-1.0,
"h2o_c":-1.0,
"h_c":1.0,
"pi_c":1.0
},
"lower_bound":0.0,
"upper_bound":1000.0,
"gene_reaction_rule":"ECOLIN_RS19730 and ECOLIN_RS19740 and ECOLIN_RS19745 and ECOLIN_RS19735",
"annotation":{
"bigg.reaction":"G3PCabcpp",
"metanetx.reaction":"MNXR99873",
"sbo":"SBO:0000657"
}
},
{
"id":"G3PCtex",
"name":"Glycero-3-phosphocholine transport via diffusion (extracellular to periplasm)",
"metabolites":{
"g3pc_e":-1.0,
"g3pc_p":1.0
},
"lower_bound":-1000.0,
"upper_bound":1000.0,
"gene_reaction_rule":"ECOLIN_RS08090 or ECOLIN_RS01820 or ECOLIN_RS04920 or ECOLIN_RS12935",
"annotation":{
"bigg.reaction":"G3PCtex",
"metanetx.reaction":"MNXR99874",
"rhea":[
"32911",
"32912",
"32913",
"32914"
],
"sbo":"SBO:0000658"
}
},
{
"id":"G3PD2",
"name":"Glycerol-3-phosphate dehydrogenase (NADP)",
"metabolites":{
"dhap_c":1.0,
"glyc3p_c":-1.0,
"h_c":1.0,
"nadp_c":-1.0,
"nadph_c":1.0
},
"lower_bound":-1000.0,
"upper_bound":1000.0,
"gene_reaction_rule":"ECOLIN_RS20595 or ECOLIN_RS01975",
"annotation":{
"bigg.reaction":"G3PD2",
"ec-code":"1.1.1.94",
"kegg.reaction":"R00844",
"metanetx.reaction":"MNXR99877",
"rhea":[
"11096",
"11097",
"11098",
"11099"
],
"sbo":"SBO:0000200"
}
},
{
"id":"G3PD5",
"name":"Glycerol-3-phosphate dehydrogenase (ubiquinone-8)",
"metabolites":{
"dhap_c":1.0,
"glyc3p_c":-1.0,
"q8_c":-1.0,
"q8h2_c":1.0
},
"lower_bound":0.0,
"upper_bound":1000.0,
"gene_reaction_rule":"(ECOLIN_RS13070 and ECOLIN_RS13065 and ECOLIN_RS13075) or ECOLIN_RS19555",
"annotation":{
"bigg.reaction":"G3PD5",
"metanetx.reaction":"MNXR99880",
"rhea":[
"28751",
"28752",
"28753",
"28754"
],
"sbo":"SBO:0000176"
}
},
{
"id":"G3PD6",
"name":"Glycerol-3-phosphate dehydrogenase (menaquinone-8)",
"metabolites":{
"dhap_c":1.0,
"glyc3p_c":-1.0,
"mql8_c":1.0,
"mqn8_c":-1.0
},
"lower_bound":0.0,
"upper_bound":1000.0,
"gene_reaction_rule":"ECOLIN_RS13070 and ECOLIN_RS13065 and ECOLIN_RS13075",
"annotation":{
"bigg.reaction":"G3PD6",
"metanetx.reaction":"MNXR99881",
"rhea":[
"29223",
"29224",
"29225",
"29226"
],
"sbo":"SBO:0000176"
}
},
{
"id":"G3PD7",
"name":"Glycerol-3-phosphate dehydrogenase (demethylmenaquinone-8)",
"metabolites":{
"2dmmq8_c":-1.0,
"2dmmql8_c":1.0,
"dhap_c":1.0,
"glyc3p_c":-1.0
},
"lower_bound":0.0,
"upper_bound":1000.0,
"gene_reaction_rule":"ECOLIN_RS13070 and ECOLIN_RS13065 and ECOLIN_RS13075",
"annotation":{
"bigg.reaction":"G3PD7",
"ec-code":"1.1.99.5",
"metanetx.reaction":"MNXR99882",
"sbo":"SBO:0000200"
}
},
{
"id":"G3PEabcpp",
"name":"Sn-glycerol-3-phosphoethanolamine transport via ABC system (periplasm)",
"metabolites":{
"adp_c":1.0,
"atp_c":-1.0,
"g3pe_c":1.0,
"g3pe_p":-1.0,
"h2o_c":-1.0,
"h_c":1.0,
"pi_c":1.0
},
"lower_bound":0.0,
"upper_bound":1000.0,
"gene_reaction_rule":"ECOLIN_RS19730 and ECOLIN_RS19740 and ECOLIN_RS19745 and ECOLIN_RS19735",
"annotation":{
"bigg.reaction":"G3PEabcpp",
"metanetx.reaction":"MNXR99883",
"sbo":"SBO:0000657"
}
},
{
"id":"G3PEtex",
"name":"Glycero-3-phosphoethanolamine transport via diffusion (extracellular to periplasm)",
"metabolites":{
"g3pe_e":-1.0,
"g3pe_p":1.0
},
"lower_bound":-1000.0,
"upper_bound":1000.0,
"gene_reaction_rule":"ECOLIN_RS12935 or ECOLIN_RS04920 or ECOLIN_RS08090 or ECOLIN_RS01820",
"annotation":{
"bigg.reaction":"G3PEtex",
"metanetx.reaction":"MNXR99884",
"sbo":"SBO:0000658"
}
},
{
"id":"G3PGabcpp",
"name":"Sn-glycerol-3-phosphoglycerol transport via ABC system (periplasm)",
"metabolites":{
"adp_c":1.0,
"atp_c":-1.0,
"g3pg_c":1.0,
"g3pg_p":-1.0,
"h2o_c":-1.0,
"h_c":1.0,
"pi_c":1.0
},
"lower_bound":0.0,
"upper_bound":1000.0,
"gene_reaction_rule":"ECOLIN_RS19730 and ECOLIN_RS19740 and ECOLIN_RS19745 and ECOLIN_RS19735",
"annotation":{
"bigg.reaction":"G3PGabcpp",
"metanetx.reaction":"MNXR99885",
"sbo":"SBO:0000657"
}
},
{
"id":"G3PGtex",
"name":"Glycerophoglycerol transport via diffusion (extracellular to periplasm)",
"metabolites":{
"g3pg_e":-1.0,
"g3pg_p":1.0
},
"lower_bound":-1000.0,
"upper_bound":1000.0,
"gene_reaction_rule":"ECOLIN_RS08090 or ECOLIN_RS01820 or ECOLIN_RS04920 or ECOLIN_RS12935",
"annotation":{
"bigg.reaction":"G3PGtex",
"metanetx.reaction":"MNXR99886",
"sbo":"SBO:0000658"
}
},
{
"id":"G3PIabcpp",
"name":"Sn-glycerol-3-phosphoethanolamine transport via ABC system (periplasm)",
"metabolites":{
"adp_c":1.0,
"atp_c":-1.0,
"g3pi_c":1.0,
"g3pi_p":-1.0,
"h2o_c":-1.0,
"h_c":1.0,
"pi_c":1.0
},
"lower_bound":0.0,
"upper_bound":1000.0,
"gene_reaction_rule":"ECOLIN_RS19730 and ECOLIN_RS19740 and ECOLIN_RS19745 and ECOLIN_RS19735",
"annotation":{
"bigg.reaction":"G3PIabcpp",
"metanetx.reaction":"MNXR99887",
"sbo":"SBO:0000657"
}
},
{
"id":"G3PItex",
"name":"Glycero-3-phospho-1-inositol transport via diffusion (extracellular to periplasm)",
"metabolites":{
"g3pi_e":-1.0,
"g3pi_p":1.0
},
"lower_bound":-1000.0,
"upper_bound":1000.0,
"gene_reaction_rule":"ECOLIN_RS08090 or ECOLIN_RS01820 or ECOLIN_RS04920 or ECOLIN_RS12935",
"annotation":{
"bigg.reaction":"G3PItex",
"metanetx.reaction":"MNXR99888",
"rhea":[
"32915",
"32916",
"32917",
"32918"
],
"sbo":"SBO:0000658"
}
},
{
"id":"G3PSabcpp",
"name":"Sn-glycerol-3-phosphoserine transport via ABC system (periplasm)",
"metabolites":{
"adp_c":1.0,
"atp_c":-1.0,
"g3ps_c":1.0,
"g3ps_p":-1.0,
"h2o_c":-1.0,
"h_c":1.0,
"pi_c":1.0
},
"lower_bound":0.0,
"upper_bound":1000.0,
"gene_reaction_rule":"ECOLIN_RS19730 and ECOLIN_RS19740 and ECOLIN_RS19745 and ECOLIN_RS19735",
"annotation":{
"bigg.reaction":"G3PSabcpp",
"metanetx.reaction":"MNXR99892",
"sbo":"SBO:0000657"
}
},
{
"id":"G3PStex",
"name":"Glycerophosphserine transport via diffusion (extracellular to periplasm)",
"metabolites":{
"g3ps_e":-1.0,
"g3ps_p":1.0
},
"lower_bound":-1000.0,
"upper_bound":1000.0,
"gene_reaction_rule":"ECOLIN_RS08090 or ECOLIN_RS01820 or ECOLIN_RS04920 or ECOLIN_RS12935",
"annotation":{
"bigg.reaction":"G3PStex",
"metanetx.reaction":"MNXR99893",
"sbo":"SBO:0000658"
}
},
{
"id":"G3PT",
"name":"Glycerol-3-phosphatase",
"metabolites":{
"glyc3p_c":-1.0,
"glyc_c":1.0,
"h2o_c":-1.0,
"pi_c":1.0
},
"lower_bound":0.0,
"upper_bound":1000.0,
"gene_reaction_rule":"ECOLIN_RS04375",
"annotation":{
"bigg.reaction":"G3PT",
"biocyc":"META:RXN-14965",
"ec-code":"3.1.3.21",
"kegg.reaction":"R00841",
"metanetx.reaction":"MNXR99894",
"sbo":"SBO:0000376"
}
},
{
"id":"G5SD",
"name":"Glutamate-5-semialdehyde dehydrogenase",
"metabolites":{
"glu5p_c":-1.0,
"glu5sa_c":1.0,
"h_c":-1.0,
"nadp_c":1.0,
"nadph_c":-1.0,
"pi_c":1.0
},
"lower_bound":0.0,
"upper_bound":1000.0,
"gene_reaction_rule":"ECOLIN_RS01830",
"annotation":{
"bigg.reaction":"G5SD",
"biocyc":"META:GLUTSEMIALDEHYDROG-RXN",
"ec-code":"1.2.1.41",
"kegg.reaction":"R03313",
"metanetx.reaction":"MNXR99896",
"rhea":[
"19541",
"19542",
"19543",
"19544"
],
"sbo":"SBO:0000200"
}
},
{
"id":"G6PDA",
"name":"Glucosamine-6-phosphate deaminase",
"metabolites":{
"f6p_c":1.0,
"gam6p_c":-1.0,
"h2o_c":-1.0,
"nh4_c":1.0
},
"lower_bound":0.0,
"upper_bound":1000.0,
"gene_reaction_rule":"ECOLIN_RS03620",
"annotation":{
"bigg.reaction":"G6PDA",
"ec-code":"3.5.99.6",
"kegg.reaction":"R00765",
"metanetx.reaction":"MNXR99905",
"sbo":"SBO:0000401"
}
},
{
"id":"G6PDH2r",
"name":"Glucose 6-phosphate dehydrogenase",
"metabolites":{
"6pgl_c":1.0,
"g6p_c":-1.0,
"h_c":1.0,
"nadp_c":-1.0,
"nadph_c":1.0
},
"lower_bound":-1000.0,
"upper_bound":1000.0,
"gene_reaction_rule":"ECOLIN_RS10315",
"annotation":{
"bigg.reaction":"G6PDH2r",
"biocyc":"META:GLU6PDEHYDROG-RXN",
"ec-code":[
"1.1.1.363",
"1.1.1.49"
],
"kegg.reaction":"R00835",
"metanetx.reaction":"MNXR99907",
"rhea":[
"15841",
"15842",
"15843",
"15844"
],
"sbo":"SBO:0000200"
}
},
{
"id":"G6PP",
"name":"Glucose-6-phosphate phosphatase",
"metabolites":{
"g6p_c":-1.0,
"glc__D_c":1.0,
"h2o_c":-1.0,
"pi_c":1.0
},
"lower_bound":0.0,
"upper_bound":1000.0,
"gene_reaction_rule":"ECOLIN_RS04375",
"annotation":{
"bigg.reaction":"G6PP",
"biocyc":"META:RXN66-526",
"ec-code":[
"3.1.3.58",
"3.1.3.9"
],
"kegg.reaction":"R00303",
"metanetx.reaction":"MNXR99912",
"rhea":[
"16689",
"16690",
"16691",
"16692"
],
"sbo":"SBO:0000376"
}
},
{
"id":"G6Pt6_2pp",
"name":"Glucose-6-phosphate transport via phosphate antiport (periplasm)",
"metabolites":{
"g6p_c":1.0,
"g6p_p":-1.0,
"pi_c":-2.0,
"pi_p":2.0
},
"lower_bound":0.0,
"upper_bound":1000.0,
"gene_reaction_rule":"ECOLIN_RS21145",
"annotation":{
"bigg.reaction":"G6Pt6_2pp",
"metanetx.reaction":"MNXR99913",
"sbo":"SBO:0000660"
}
},
{
"id":"G6Ptex",
"name":"Glucose 6-phosphate transport via diffusion (extracellular to periplasm)",
"metabolites":{
"g6p_e":-1.0,
"g6p_p":1.0
},
"lower_bound":-1000.0,
"upper_bound":1000.0,
"gene_reaction_rule":"ECOLIN_RS08090 or ECOLIN_RS01820 or ECOLIN_RS04920 or ECOLIN_RS12935",
"annotation":{
"bigg.reaction":"G6Ptex",
"metanetx.reaction":"MNXR99915",
"sbo":"SBO:0000658"
}
},
{
"id":"GAL1PPpp",
"name":"D-galactose 1-phosphatase",
"metabolites":{
"gal1p_p":-1.0,
"gal_p":1.0,
"h2o_p":-1.0,
"pi_p":1.0
},
"lower_bound":0.0,
"upper_bound":1000.0,
"gene_reaction_rule":"ECOLIN_RS05225",
"annotation":{
"bigg.reaction":"GAL1PPpp",
"biocyc":"META:RXN-14938",
"ec-code":"3.1.3.94",
"kegg.reaction":"R10622",
"metanetx.reaction":"MNXR99922",
"rhea":[
"29315",
"29316",
"29317",
"29318"
],
"sbo":"SBO:0000376"
}
},
{
"id":"GAL1Ptex",
"name":"D-galactose 1-phosphate transport via diffusion (extracellular to periplasm)",
"metabolites":{
"gal1p_e":-1.0,
"gal1p_p":1.0
},
"lower_bound":-1000.0,
"upper_bound":1000.0,
"gene_reaction_rule":"ECOLIN_RS08090 or ECOLIN_RS01820 or ECOLIN_RS04920 or ECOLIN_RS12935",
"annotation":{
"bigg.reaction":"GAL1Ptex",
"metanetx.reaction":"MNXR99923",
"sbo":"SBO:0000658"
}
},
{
"id":"GALBDtex",
"name":"Beta D-galactose transport via diffusion (extracellular to periplasm)",
"metabolites":{
"gal_bD_e":-1.0,
"gal_bD_p":1.0
},
"lower_bound":-1000.0,
"upper_bound":1000.0,
"gene_reaction_rule":"ECOLIN_RS08090 or ECOLIN_RS01820 or ECOLIN_RS04920 or ECOLIN_RS12935",
"annotation":{
"bigg.reaction":"GALBDtex",
"metanetx.reaction":"MNXR99953",
"sbo":"SBO:0000658"
}
},
{
"id":"GALCTD",
"name":"Galactarate dehydratase",
"metabolites":{
"5dh4dglc_c":1.0,
"galct__D_c":-1.0,
"h2o_c":1.0
},
"lower_bound":0.0,
"upper_bound":1000.0,
"gene_reaction_rule":"ECOLIN_RS17975 or ECOLIN_RS26090",
"annotation":{
"bigg.reaction":"GALCTD",
"biocyc":"META:GALACTARDEHYDRA-RXN",
"ec-code":"4.2.1.42",
"kegg.reaction":"R05608",
"metanetx.reaction":"MNXR99955",
"rhea":[
"16005",
"16006",
"16007",
"16008"
],
"sbo":"SBO:0000178"
}
},
{
"id":"GALCTLO",
"name":"L-galactonate oxidoreductase",
"metabolites":{
"galctn__L_c":-1.0,
"h_c":1.0,
"nad_c":-1.0,
"nadh_c":1.0,
"tagur_c":1.0
},
"lower_bound":0.0,
"upper_bound":0.0,
"gene_reaction_rule":"ECOLIN_RS25015 or ECOLIN_RS05980",
"annotation":{
"bigg.reaction":"GALCTLO",
"biocyc":"META:RXN0-5229",
"ec-code":"1.1.1.M8",
"metanetx.reaction":"MNXR99956",
"rhea":[
"30183",
"30184",
"30185",
"30186"
],
"sbo":"SBO:0000200"
}
},
{
"id":"GALCTNLtex",
"name":"L-galactonate transport via diffusion (extracellular to periplasm)",
"metabolites":{
"galctn__L_e":-1.0,
"galctn__L_p":1.0
},
"lower_bound":-1000.0,
"upper_bound":1000.0,
"gene_reaction_rule":"ECOLIN_RS04920 or ECOLIN_RS12935 or ECOLIN_RS08090 or ECOLIN_RS01820",
"annotation":{
"bigg.reaction":"GALCTNLtex",
"metanetx.reaction":"MNXR99959",
"sbo":"SBO:0000658"
}
},
{
"id":"GALCTNt2pp",
"name":"D-galactonate transport via proton symport (periplasm)",
"metabolites":{
"galctn__D_c":1.0,
"galctn__D_p":-1.0,
"h_c":1.0,
"h_p":-1.0
},
"lower_bound":0.0,
"upper_bound":1000.0,
"gene_reaction_rule":"ECOLIN_RS21260",
"annotation":{
"bigg.reaction":"GALCTNt2pp",
"biocyc":"META:TRANS-RXN-16",
"metanetx.reaction":"MNXR99960",
"rhea":[
"29835",
"29836",
"29837",
"29838"
],
"sbo":"SBO:0000659"
}
},
{
"id":"GALCTNtex",
"name":"D-galactonate transport via diffusion (extracellular to periplasm)",
"metabolites":{
"galctn__D_e":-1.0,
"galctn__D_p":1.0
},
"lower_bound":-1000.0,
"upper_bound":1000.0,
"gene_reaction_rule":"ECOLIN_RS08090 or ECOLIN_RS01820 or ECOLIN_RS04920 or ECOLIN_RS12935",
"annotation":{
"bigg.reaction":"GALCTNtex",
"metanetx.reaction":"MNXR99961",
"sbo":"SBO:0000658"
}
},
{
"id":"GALCTt2rpp",
"name":"D-galactarte transport via proton symport, reversible (periplasm)",
"metabolites":{
"galct__D_c":1.0,
"galct__D_p":-1.0,
"h_c":1.0,
"h_p":-1.0
},
"lower_bound":-1000.0,
"upper_bound":1000.0,
"gene_reaction_rule":"ECOLIN_RS15540 or ECOLIN_RS17970",
"annotation":{
"bigg.reaction":"GALCTt2rpp",
"metanetx.reaction":"MNXR99962",
"sbo":"SBO:0000659"
}
},
{
"id":"GALCTtex",
"name":"D-galactarte transport via diffusion (extracellular to periplasm)",
"metabolites":{
"galct__D_e":-1.0,
"galct__D_p":1.0
},
"lower_bound":-1000.0,
"upper_bound":1000.0,
"gene_reaction_rule":"ECOLIN_RS08090 or ECOLIN_RS01820 or ECOLIN_RS04920 or ECOLIN_RS12935",
"annotation":{
"bigg.reaction":"GALCTtex",
"biocyc":"META:TRANS-RXN0-203",
"metanetx.reaction":"MNXR99963",
"rhea":[
"28478",
"28479",
"28480",
"28481"
],
"sbo":"SBO:0000658"
}
},
{
"id":"GALKr",
"name":"Galactokinase",
"metabolites":{
"adp_c":1.0,
"atp_c":-1.0,
"gal1p_c":1.0,
"gal_c":-1.0,
"h_c":1.0
},
"lower_bound":-1000.0,
"upper_bound":1000.0,
"gene_reaction_rule":"ECOLIN_RS12055 or ECOLIN_RS04030",
"annotation":{
"bigg.reaction":"GALKr",
"biocyc":"META:GALACTOKIN-RXN",
"ec-code":"2.7.1.6",
"kegg.reaction":"R01092",
"metanetx.reaction":"MNXR99985",
"rhea":[
"13553",
"13554",
"13555",
"13556"
],
"sbo":"SBO:0000216"
}
},
{
"id":"GALM2pp",
"name":"Aldose-1-epimerase",
"metabolites":{
"gal_bD_p":-1.0,
"gal_p":1.0
},
"lower_bound":0.0,
"upper_bound":1000.0,
"gene_reaction_rule":"ECOLIN_RS04025",
"annotation":{
"bigg.reaction":"GALM2pp",
"biocyc":"META:ALDOSE1EPIM-RXN",
"ec-code":"5.1.3.3",
"metanetx.reaction":"MNXR99987",
"rhea":[
"28675",
"28676",
"28677",
"28678"
],
"sbo":"SBO:0000377"
}
},
{
"id":"GALS3",
"name":"A-galactosidase (melibiose)",
"metabolites":{
"gal_c":1.0,
"glc__D_c":1.0,
"h2o_c":-1.0,
"melib_c":-1.0
},
"lower_bound":0.0,
"upper_bound":1000.0,
"gene_reaction_rule":"ECOLIN_RS23840",
"annotation":{
"bigg.reaction":"GALS3",
"biocyc":"META:ALPHAGALACTOSID-RXN",
"ec-code":[
"3.2.1.20",
"3.2.1.22"
],
"kegg.reaction":[
"R01101",
"R06091"
],
"metanetx.reaction":"MNXR97317",
"sbo":"SBO:0000376"
}
},
{
"id":"GALTptspp",
"name":"Galactitol transport via PEP:Pyr PTS (periplasm)",
"metabolites":{
"galt1p_c":1.0,
"galt_p":-1.0,
"pep_c":-1.0,
"pyr_c":1.0
},
"lower_bound":0.0,
"upper_bound":1000.0,
"gene_reaction_rule":"ECOLIN_RS13875 and ECOLIN_RS12285 and ECOLIN_RS12290 and ECOLIN_RS12280 and ECOLIN_RS13880",
"annotation":{
"bigg.reaction":"GALTptspp",
"metanetx.reaction":"MNXR100018",
"sbo":"SBO:0000657"
}
},
{
"id":"GALTtex",
"name":"Galactitol transport via diffusion (extracellular to periplasm)",
"metabolites":{
"galt_e":-1.0,
"galt_p":1.0
},
"lower_bound":-1000.0,
"upper_bound":1000.0,
"gene_reaction_rule":"ECOLIN_RS08090 or ECOLIN_RS01820 or ECOLIN_RS04920 or ECOLIN_RS12935",
"annotation":{
"bigg.reaction":"GALTtex",
"metanetx.reaction":"MNXR100019",
"rhea":[
"33143",
"33144",
"33145",
"33146"
],
"sbo":"SBO:0000658"
}
},
{
"id":"GALURt2rpp",
"name":"D-galacturonate transport via proton symport, reversible (periplasm)",
"metabolites":{
"galur_c":1.0,
"galur_p":-1.0,
"h_c":1.0,
"h_p":-1.0
},
"lower_bound":-1000.0,
"upper_bound":1000.0,
"gene_reaction_rule":"ECOLIN_RS17835",
"annotation":{
"bigg.reaction":"GALURt2rpp",
"metanetx.reaction":"MNXR100020",
"sbo":"SBO:0000659"
}
},
{
"id":"GALURtex",
"name":"D-galacturonate transport via diffusion (extracellular to periplasm)",
"metabolites":{
"galur_e":-1.0,
"galur_p":1.0
},
"lower_bound":-1000.0,
"upper_bound":1000.0,
"gene_reaction_rule":"ECOLIN_RS08090 or ECOLIN_RS01820 or ECOLIN_RS04920 or ECOLIN_RS12935",
"annotation":{
"bigg.reaction":"GALURtex",
"metanetx.reaction":"MNXR100021",
"sbo":"SBO:0000658"
}
},
{
"id":"GALUi",
"name":"UTP-glucose-1-phosphate uridylyltransferase (irreversible)",
"metabolites":{
"g1p_c":-1.0,
"h_c":-1.0,
"ppi_c":1.0,
"udpg_c":1.0,
"utp_c":-1.0
},
"lower_bound":0.0,
"upper_bound":1000.0,
"gene_reaction_rule":"ECOLIN_RS07480",
"annotation":{
"bigg.reaction":"GALUi",
"biocyc":"META:GLUC1PURIDYLTRANS-RXN",
"ec-code":[
"2.7.7.64",
"2.7.7.9"
],
"kegg.reaction":"R00289",
"metanetx.reaction":"MNXR100022",
"rhea":[
"19889",
"19890",
"19891",
"19892"
],
"sbo":"SBO:0000402"
}
},
{
"id":"GALabcpp",
"name":"D-galactose transport via ABC system (periplasm)",
"metabolites":{
"adp_c":1.0,
"atp_c":-1.0,
"gal_c":1.0,
"gal_p":-1.0,
"h2o_c":-1.0,
"h_c":1.0,
"pi_c":1.0
},
"lower_bound":0.0,
"upper_bound":1000.0,
"gene_reaction_rule":"(ECOLIN_RS12580 and ECOLIN_RS26145 and ECOLIN_RS26150) or (ECOLIN_RS24540 and ECOLIN_RS24550 and ECOLIN_RS24535 and ECOLIN_RS24545)",
"annotation":{
"bigg.reaction":"GALabcpp",
"biocyc":"META:ABC-18-RXN",
"ec-code":"3.6.3.17",
"metanetx.reaction":"MNXR100023",
"sbo":"SBO:0000657"
}
},
{
"id":"GALt2pp",
"name":"D-galactose transport in via proton symport (periplasm)",
"metabolites":{
"gal_c":1.0,
"gal_p":-1.0,
"h_c":1.0,
"h_p":-1.0
},
"lower_bound":0.0,
"upper_bound":1000.0,
"gene_reaction_rule":"ECOLIN_RS16375",
"annotation":{
"bigg.reaction":"GALt2pp",
"biocyc":"META:TRANS-RXN-21",
"metanetx.reaction":"MNXR100026",
"rhea":[
"29019",
"29020",
"29021",
"29022"
],
"sbo":"SBO:0000659"
}
},
{
"id":"GALtex",
"name":"D-galactose transport via diffusion (extracellular to periplasm)",
"metabolites":{
"gal_e":-1.0,
"gal_p":1.0
},
"lower_bound":-1000.0,
"upper_bound":1000.0,
"gene_reaction_rule":"ECOLIN_RS08090 or ECOLIN_RS01820 or ECOLIN_RS04920 or ECOLIN_RS12935",
"annotation":{
"bigg.reaction":"GALtex",
"metanetx.reaction":"MNXR100025",
"rhea":[
"34915",
"34916",
"34917",
"34918"
],
"sbo":"SBO:0000658"
}
},
{
"id":"GAM6Pt6_2pp",
"name":"D-Glucosamine 6-phosphate transport via phosphate antiport (periplasm)",
"metabolites":{
"gam6p_c":1.0,
"gam6p_p":-1.0,
"pi_c":-2.0,
"pi_p":2.0
},
"lower_bound":0.0,
"upper_bound":1000.0,
"gene_reaction_rule":"ECOLIN_RS21145",
"annotation":{
"bigg.reaction":"GAM6Pt6_2pp",
"metanetx.reaction":"MNXR100032",
"sbo":"SBO:0000660"
}
},
{
"id":"GAMAN6Ptex",
"name":"D-glucosamine 6-phosphate transport via diffusion (extracellular to periplasm)",
"metabolites":{
"gam6p_e":-1.0,
"gam6p_p":1.0
},
"lower_bound":-1000.0,
"upper_bound":1000.0,
"gene_reaction_rule":"ECOLIN_RS08090 or ECOLIN_RS01820 or ECOLIN_RS04920 or ECOLIN_RS12935",
"annotation":{
"bigg.reaction":"GAMAN6Ptex",
"metanetx.reaction":"MNXR100031",
"sbo":"SBO:0000658"
}
},
{
"id":"GAMptspp",
"name":"D-glucosamine transport via PEP:Pyr PTS (periplasm)",
"metabolites":{
"gam6p_c":1.0,
"gam_p":-1.0,
"pep_c":-1.0,
"pyr_c":1.0
},
"lower_bound":0.0,
"upper_bound":1000.0,
"gene_reaction_rule":"ECOLIN_RS13875 and ECOLIN_RS10115 and ECOLIN_RS10110 and ECOLIN_RS10120 and ECOLIN_RS13880",
"annotation":{
"bigg.reaction":"GAMptspp",
"metanetx.reaction":"MNXR100034",
"sbo":"SBO:0000657"
}
},
{
"id":"GAMtex",
"name":"D-glucosamine transport via diffusion (extracellular to periplasm)",
"metabolites":{
"gam_e":-1.0,
"gam_p":1.0
},
"lower_bound":-1000.0,
"upper_bound":1000.0,
"gene_reaction_rule":"ECOLIN_RS08090 or ECOLIN_RS01820 or ECOLIN_RS04920 or ECOLIN_RS12935",
"annotation":{
"bigg.reaction":"GAMtex",
"metanetx.reaction":"MNXR100035",
"sbo":"SBO:0000658"
}
},
{
"id":"GAPD",
"name":"Glyceraldehyde-3-phosphate dehydrogenase",
"metabolites":{
"13dpg_c":1.0,
"g3p_c":-1.0,
"h_c":1.0,
"nad_c":-1.0,
"nadh_c":1.0,
"pi_c":-1.0
},
"lower_bound":-1000.0,
"upper_bound":1000.0,
"gene_reaction_rule":"ECOLIN_RS09920",
"annotation":{
"bigg.reaction":"GAPD",
"biocyc":"META:GAPOXNPHOSPHN-RXN",
"ec-code":[
"1.2.1.12",
"1.2.1.59"
],
"kegg.reaction":"R01061",
"metanetx.reaction":"MNXR100040",
"rhea":[
"10300",
"10301",
"10302",
"10303"
],
"sbo":"SBO:0000200"
}
},
{
"id":"GARFT",
"name":"Phosphoribosylglycinamide formyltransferase",
"metabolites":{
"10fthf_c":-1.0,
"fgam_c":1.0,
"gar_c":-1.0,
"h_c":1.0,
"thf_c":1.0
},
"lower_bound":-1000.0,
"upper_bound":1000.0,
"gene_reaction_rule":"ECOLIN_RS14195",
"annotation":{
"bigg.reaction":"GARFT",
"ec-code":"2.1.2.2",
"kegg.reaction":"R04325",
"metanetx.reaction":"MNXR99623",
"rhea":[
"15053",
"15054",
"15055",
"15056"
],
"sbo":"SBO:0000402"
}
},
{
"id":"GBBTNtex",
"name":"Gamma-butyrobetaine transport via diffusion (extracellular to periplasm)",
"metabolites":{
"gbbtn_e":-1.0,
"gbbtn_p":1.0
},
"lower_bound":-1000.0,
"upper_bound":1000.0,
"gene_reaction_rule":"ECOLIN_RS08090 or ECOLIN_RS01820 or ECOLIN_RS04920 or ECOLIN_RS12935",
"annotation":{
"bigg.reaction":"GBBTNtex",
"metanetx.reaction":"MNXR100053",
"rhea":[
"32835",
"32836",
"32837",
"32838"
],
"sbo":"SBO:0000658"
}
},
{
"id":"GCALDD",
"name":"Glycolaldehyde dehydrogenase",
"metabolites":{
"gcald_c":-1.0,
"glyclt_c":1.0,
"h2o_c":-1.0,
"h_c":2.0,
"nad_c":-1.0,
"nadh_c":1.0
},
"lower_bound":0.0,
"upper_bound":1000.0,
"gene_reaction_rule":"ECOLIN_RS08190",
"annotation":{
"bigg.reaction":"GCALDD",
"biocyc":"META:GLYCOLALD-DEHYDROG-RXN",
"ec-code":"1.2.1.21",
"kegg.reaction":"R01333",
"metanetx.reaction":"MNXR100060",
"rhea":[
"20001",
"20002",
"20003",
"20004"
],
"sbo":"SBO:0000200"
}
},
{
"id":"GDMANE",
"name":"GDP-4-dehydro-6-deoxy-D-mannose epimerase",
"metabolites":{
"gdpddman_c":-1.0,
"gdpofuc_c":1.0
},
"lower_bound":0.0,
"upper_bound":1000.0,
"gene_reaction_rule":"ECOLIN_RS12090",
"annotation":{
"bigg.reaction":"GDMANE",
"metanetx.reaction":"MNXR100087",
"sbo":"SBO:0000377"
}
},
{
"id":"GDPDPK",
"name":"GDP diphosphokinase",
"metabolites":{
"amp_c":1.0,
"atp_c":-1.0,
"gdp_c":-1.0,
"h_c":1.0,
"ppgpp_c":1.0
},
"lower_bound":0.0,
"upper_bound":1000.0,
"gene_reaction_rule":"ECOLIN_RS15515 or ECOLIN_RS20790",
"annotation":{
"bigg.reaction":"GDPDPK",
"biocyc":"META:GDPPYPHOSKIN-RXN",
"ec-code":"2.7.6.5",
"metanetx.reaction":"MNXR100088",
"rhea":[
"28098",
"28099",
"28100",
"28101"
],
"sbo":"SBO:0000402"
}
},
{
"id":"GDPMNH",
"name":"GDP-mannose mannosyl hydrolase",
"metabolites":{
"gdp_c":1.0,
"gdpmann_c":-1.0,
"h2o_c":-1.0,
"h_c":1.0,
"man_c":1.0
},
"lower_bound":0.0,
"upper_bound":1000.0,
"gene_reaction_rule":"ECOLIN_RS12085",
"annotation":{
"bigg.reaction":"GDPMNH",
"metanetx.reaction":"MNXR100091",
"rhea":[
"28102",
"28103",
"28104",
"28105"
],
"sbo":"SBO:0000176"
}
},
{
"id":"GDPMNP",
"name":"GDP-mannose phyrophosphatase",
"metabolites":{
"gdpmann_c":-1.0,
"gmp_c":1.0,
"h2o_c":-1.0,
"h_c":2.0,
"man1p_c":1.0
},
"lower_bound":0.0,
"upper_bound":1000.0,
"gene_reaction_rule":"ECOLIN_RS14075",
"annotation":{
"bigg.reaction":"GDPMNP",
"biocyc":"META:RXN0-5108",
"ec-code":[
"3.6.1.-",
"3.6.1.21"
],
"kegg.reaction":"R00881",
"metanetx.reaction":"MNXR100092",
"rhea":[
"27978",
"27979",
"27980",
"27981"
],
"sbo":"SBO:0000376"
}
},
{
"id":"GDPTPDP",
"name":"Guanosine 3'-diphosphate 5'-triphosphate 3'-diphosphatase",
"metabolites":{
"gdptp_c":-1.0,
"gtp_c":1.0,
"h2o_c":-1.0,
"ppi_c":1.0
},
"lower_bound":0.0,
"upper_bound":1000.0,
"gene_reaction_rule":"ECOLIN_RS20790",
"annotation":{
"bigg.reaction":"GDPTPDP",
"biocyc":"META:RXN0-6427",
"ec-code":"3.1.7.2",
"metanetx.reaction":"MNXR100094",
"rhea":[
"33055",
"33056",
"33057",
"33058"
],
"sbo":"SBO:0000376"
}
},
{
"id":"GDPtex",
"name":"GDP transport via diffusion (extracellular to periplasm)",
"metabolites":{
"gdp_e":-1.0,
"gdp_p":1.0
},
"lower_bound":-1000.0,
"upper_bound":1000.0,
"gene_reaction_rule":"ECOLIN_RS04920 or ECOLIN_RS08090 or ECOLIN_RS12935 or ECOLIN_RS01820",
"annotation":{
"bigg.reaction":"GDPtex",
"metanetx.reaction":"MNXR100096",
"sbo":"SBO:0000658"
}
},
{
"id":"GF6PTA",
"name":"Glutamine-fructose-6-phosphate transaminase",
"metabolites":{
"f6p_c":-1.0,
"gam6p_c":1.0,
"gln__L_c":-1.0,
"glu__L_c":1.0
},
"lower_bound":0.0,
"upper_bound":1000.0,
"gene_reaction_rule":"ECOLIN_RS21455 or ECOLIN_RS25870",
"annotation":{
"bigg.reaction":"GF6PTA",
"biocyc":"META:L-GLN-FRUCT-6-P-AMINOTRANS-RXN",
"ec-code":"2.6.1.16",
"metanetx.reaction":"MNXR100107",
"sbo":"SBO:0000403"
}
},
{
"id":"GHBDHx",
"name":"Gamma-hydroxybutyrate dehydrogenase (NADH)",
"metabolites":{
"ghb_c":1.0,
"h_c":-1.0,
"nad_c":1.0,
"nadh_c":-1.0,
"sucsal_c":-1.0
},
"lower_bound":-1000.0,
"upper_bound":1000.0,
"gene_reaction_rule":"ECOLIN_RS22345",
"annotation":{
"bigg.reaction":"GHBDHx",
"biocyc":"META:4-HYDROXYBUTYRATE-DEHYDROGENASE-RXN",
"ec-code":"1.1.1.61",
"kegg.reaction":"R01644",
"metanetx.reaction":"MNXR100140",
"rhea":[
"23948",
"23949",
"23950",
"23951"
],
"sbo":"SBO:0000200"
}
},
{
"id":"GHMT2r",
"name":"Glycine hydroxymethyltransferase, reversible",
"metabolites":{
"gly_c":1.0,
"h2o_c":1.0,
"mlthf_c":1.0,
"ser__L_c":-1.0,
"thf_c":-1.0
},
"lower_bound":-1000.0,
"upper_bound":1000.0,
"gene_reaction_rule":"ECOLIN_RS14440",
"annotation":{
"bigg.reaction":"GHMT2r",
"ec-code":"2.1.2.1",
"kegg.reaction":"R00945",
"metanetx.reaction":"MNXR100142",
"rhea":[
"15481",
"15482",
"15483",
"15484"
],
"sbo":"SBO:0000402"
}
},
{
"id":"GK1",
"name":"Guanylate kinase (GMP:ATP)",
"metabolites":{
"adp_c":1.0,
"atp_c":-1.0,
"gdp_c":1.0,
"gmp_c":-1.0
},
"lower_bound":-1000.0,
"upper_bound":1000.0,
"gene_reaction_rule":"ECOLIN_RS20780",
"annotation":{
"bigg.reaction":"GK1",
"biocyc":"META:GUANYL-KIN-RXN",
"ec-code":"2.7.4.8",
"kegg.reaction":"R00332",
"metanetx.reaction":"MNXR100144",
"rhea":[
"20780",
"20781",
"20782",
"20783"
],
"sbo":"SBO:0000216"
}
},
{
"id":"GLBRAN2",
"name":"1,4-alpha-glucan branching enzyme (glycogen -> bglycogen)",
"metabolites":{
"bglycogen_c":1.0,
"glycogen_c":-1.0
},
"lower_bound":0.0,
"upper_bound":1000.0,
"gene_reaction_rule":"ECOLIN_RS19640",
"annotation":{
"bigg.reaction":"GLBRAN2",
"ec-code":"2.4.1.18",
"metanetx.reaction":"MNXR100155",
"sbo":"SBO:0000217"
}
},
{
"id":"GLCATr",
"name":"D-glucose O-acetyltransferase",
"metabolites":{
"accoa_c":-1.0,
"acglc__D_c":1.0,
"coa_c":1.0,
"glc__D_c":-1.0
},
"lower_bound":-1000.0,
"upper_bound":1000.0,
"gene_reaction_rule":"ECOLIN_RS02735",
"annotation":{
"bigg.reaction":"GLCATr",
"ec-code":"2.3.1.79",
"metanetx.reaction":"MNXR100176",
"sbo":"SBO:0000215"
}
},
{
"id":"GLCDpp",
"name":"Glucose dehydrogenase (ubiquinone-8 as acceptor) (periplasm)",
"metabolites":{
"glc__D_p":-1.0,
"glcn_p":1.0,
"h2o_p":-1.0,
"h_p":1.0,
"q8_c":-1.0,
"q8h2_c":1.0
},
"lower_bound":0.0,
"upper_bound":1000.0,
"gene_reaction_rule":"ECOLIN_RS00690 or ECOLIN_RS04450",
"annotation":{
"bigg.reaction":"GLCDpp",
"metanetx.reaction":"MNXR100177",
"sbo":"SBO:0000660"
}
},
{
"id":"GLCNt2rpp",
"name":"D-gluconate transport via proton symport, reversible (periplasm)",
"metabolites":{
"glcn_c":1.0,
"glcn_p":-1.0,
"h_c":1.0,
"h_p":-1.0
},
"lower_bound":-1000.0,
"upper_bound":1000.0,
"gene_reaction_rule":"ECOLIN_RS19505 or ECOLIN_RS19665",
"annotation":{
"bigg.reaction":"GLCNt2rpp",
"biocyc":"META:TRANS-RXN0-209",
"metanetx.reaction":"MNXR100209",
"rhea":[
"28831",
"28832",
"28833",
"28834"
],
"sbo":"SBO:0000659"
}
},
{
"id":"GLCNtex",
"name":"D-gluconate transport via diffusion (extracellular to periplasm)",
"metabolites":{
"glcn_e":-1.0,
"glcn_p":1.0
},
"lower_bound":-1000.0,
"upper_bound":1000.0,
"gene_reaction_rule":"ECOLIN_RS08090 or ECOLIN_RS01820 or ECOLIN_RS04920 or ECOLIN_RS12935",
"annotation":{
"bigg.reaction":"GLCNtex",
"metanetx.reaction":"MNXR100210",
"sbo":"SBO:0000658"
}
},
{
"id":"GLCP",
"name":"Glycogen phosphorylase",
"metabolites":{
"g1p_c":1.0,
"glycogen_c":-1.0,
"pi_c":-1.0
},
"lower_bound":0.0,
"upper_bound":1000.0,
"gene_reaction_rule":"ECOLIN_RS19515",
"annotation":{
"bigg.reaction":"GLCP",
"metanetx.reaction":"MNXR100214",
"sbo":"SBO:0000216"
}
},
{
"id":"GLCP2",
"name":"Glycogen phosphorylase",
"metabolites":{
"bglycogen_c":-1.0,
"g1p_c":1.0,
"pi_c":-1.0
},
"lower_bound":0.0,
"upper_bound":1000.0,
"gene_reaction_rule":"ECOLIN_RS19515",
"annotation":{
"bigg.reaction":"GLCP2",
"ec-code":"2.4.1.1",
"metanetx.reaction":"MNXR100215",
"sbo":"SBO:0000217"
}
},
{
"id":"GLCRAL",
"name":"5-dehydro-4-deoxyglucarate aldolase",
"metabolites":{
"2h3oppan_c":1.0,
"5dh4dglc_c":-1.0,
"pyr_c":1.0
},
"lower_bound":0.0,
"upper_bound":1000.0,
"gene_reaction_rule":"ECOLIN_RS17965",
"annotation":{
"bigg.reaction":"GLCRAL",
"biocyc":"META:KDGALDOL-RXN",
"ec-code":"4.1.2.20",
"kegg.reaction":"R02754",
"metanetx.reaction":"MNXR100219",
"rhea":[
"27726",
"27727",
"27728",
"27729"
],
"sbo":"SBO:0000178"
}
},
{
"id":"GLCRD",
"name":"Glucarate dehydratase",
"metabolites":{
"5dh4dglc_c":1.0,
"glcr_c":-1.0,
"h2o_c":1.0
},
"lower_bound":0.0,
"upper_bound":1000.0,
"gene_reaction_rule":"ECOLIN_RS15535 or ECOLIN_RS15530",
"annotation":{
"bigg.reaction":"GLCRD",
"biocyc":"META:GLUCARDEHYDRA-RXN",
"ec-code":"4.2.1.40",
"kegg.reaction":"R02752",
"metanetx.reaction":"MNXR100220",
"rhea":[
"14573",
"14574",
"14575",
"14576"
],
"sbo":"SBO:0000178"
}
},
{
"id":"GLCRt2rpp",
"name":"D-glucarate transport via proton symport, reversible (periplasm)",
"metabolites":{
"glcr_c":1.0,
"glcr_p":-1.0,
"h_c":1.0,
"h_p":-1.0
},
"lower_bound":-1000.0,
"upper_bound":1000.0,
"gene_reaction_rule":"ECOLIN_RS17970 or ECOLIN_RS15540",
"annotation":{
"bigg.reaction":"GLCRt2rpp",
"metanetx.reaction":"MNXR100221",
"sbo":"SBO:0000659"
}
},
{
"id":"GLCRtex",
"name":"D-glucarate transport via diffusion (extracellular to periplasm)",
"metabolites":{
"glcr_e":-1.0,
"glcr_p":1.0
},
"lower_bound":-1000.0,
"upper_bound":1000.0,
"gene_reaction_rule":"ECOLIN_RS08090 or ECOLIN_RS01820 or ECOLIN_RS04920 or ECOLIN_RS12935",
"annotation":{
"bigg.reaction":"GLCRtex",
"biocyc":"META:TRANS-RXN0-204",
"metanetx.reaction":"MNXR100222",
"rhea":[
"28474",
"28475",
"28476",
"28477"
],
"sbo":"SBO:0000658"
}
},
{
"id":"GLCS1",
"name":"Glycogen synthase (ADPGlc)",
"metabolites":{
"adp_c":1.0,
"adpglc_c":-1.0,
"glycogen_c":1.0,
"h_c":1.0
},
"lower_bound":0.0,
"upper_bound":1000.0,
"gene_reaction_rule":"ECOLIN_RS19625",
"annotation":{
"bigg.reaction":"GLCS1",
"ec-code":"2.4.1.21",
"metanetx.reaction":"MNXR100223",
"sbo":"SBO:0000217"
}
},
{
"id":"GLCTR1",
"name":"Glucosyltransferase I (LPS core synthesis)",
"metabolites":{
"gicolipa_c":1.0,
"h_c":1.0,
"icolipa_c":-1.0,
"udp_c":1.0,
"udpg_c":-1.0
},
"lower_bound":0.0,
"upper_bound":1000.0,
"gene_reaction_rule":"ECOLIN_RS20695",
"annotation":{
"bigg.reaction":"GLCTR1",
"metanetx.reaction":"MNXR100226",
"sbo":"SBO:0000176"
}
},
{
"id":"GLCUR1Ptex",
"name":"D-glucuronate 1-phosphate transport via diffusion (extracellular to periplasm)",
"metabolites":{
"glcur1p_e":-1.0,
"glcur1p_p":1.0
},
"lower_bound":-1000.0,
"upper_bound":1000.0,
"gene_reaction_rule":"ECOLIN_RS08090 or ECOLIN_RS01820 or ECOLIN_RS04920 or ECOLIN_RS12935",
"annotation":{
"bigg.reaction":"GLCUR1Ptex",
"metanetx.reaction":"MNXR100231",
"sbo":"SBO:0000658"
}
},
{
"id":"GLCURt2rpp",
"name":"D-glucuronate transport via proton symport, reversible (periplasm)",
"metabolites":{
"glcur_c":1.0,
"glcur_p":-1.0,
"h_c":1.0,
"h_p":-1.0
},
"lower_bound":-1000.0,
"upper_bound":1000.0,
"gene_reaction_rule":"ECOLIN_RS22525 or ECOLIN_RS17835",
"annotation":{
"bigg.reaction":"GLCURt2rpp",
"metanetx.reaction":"MNXR100234",
"rhea":[
"28955",
"28956",
"28957",
"28958"
],
"sbo":"SBO:0000659"
}
},
{
"id":"GLCURtex",
"name":"D-glucuronat transport via diffusion (extracellular to periplasm)",
"metabolites":{
"glcur_e":-1.0,
"glcur_p":1.0
},
"lower_bound":-1000.0,
"upper_bound":1000.0,
"gene_reaction_rule":"ECOLIN_RS08090 or ECOLIN_RS01820 or ECOLIN_RS04920 or ECOLIN_RS12935",
"annotation":{
"bigg.reaction":"GLCURtex",
"metanetx.reaction":"MNXR100235",
"sbo":"SBO:0000658"
}
},
{
"id":"GLCabcpp",
"name":"D-glucose transport via ABC system (periplasm)",
"metabolites":{
"adp_c":1.0,
"atp_c":-1.0,
"glc__D_c":1.0,
"glc__D_p":-1.0,
"h2o_c":-1.0,
"h_c":1.0,
"pi_c":1.0
},
"lower_bound":0.0,
"upper_bound":1000.0,
"gene_reaction_rule":"ECOLIN_RS12580 and ECOLIN_RS26145 and ECOLIN_RS26150",
"annotation":{
"bigg.reaction":"GLCabcpp",
"biocyc":"META:TRANS-RXN-320",
"ec-code":"3.6.3.17",
"metanetx.reaction":"MNXR100236",
"sbo":"SBO:0000657"
}
},
{
"id":"GLCptspp",
"name":"D-glucose transport via PEP:Pyr PTS (periplasm)",
"metabolites":{
"g6p_c":1.0,
"glc__D_p":-1.0,
"pep_c":-1.0,
"pyr_c":1.0
},
"lower_bound":0.0,
"upper_bound":1000.0,
"gene_reaction_rule":"(ECOLIN_RS13875 and ECOLIN_RS13885 and ECOLIN_RS06355 and ECOLIN_RS13880) or (ECOLIN_RS13875 and ECOLIN_RS13885 and ECOLIN_RS09045 and ECOLIN_RS13880) or (ECOLIN_RS13875 and ECOLIN_RS10115 and ECOLIN_RS10110 and ECOLIN_RS10120 and ECOLIN_RS13880)",
"annotation":{
"bigg.reaction":"GLCptspp",
"metanetx.reaction":"MNXR100237",
"sbo":"SBO:0000657"
}
},
{
"id":"GLCt2pp",
"name":"D-glucose transport in via proton symport (periplasm)",
"metabolites":{
"glc__D_c":1.0,
"glc__D_p":-1.0,
"h_c":1.0,
"h_p":-1.0
},
"lower_bound":0.0,
"upper_bound":1000.0,
"gene_reaction_rule":"ECOLIN_RS16375",
"annotation":{
"bigg.reaction":"GLCt2pp",
"biocyc":"META:RXN0-7077",
"metanetx.reaction":"MNXR100238",
"sbo":"SBO:0000659"
}
},
{
"id":"GLCtex_copy1",
"name":"Glucose transport via diffusion (extracellular to periplasm)",
"metabolites":{
"glc__D_e":-1.0,
"glc__D_p":1.0
},
"lower_bound":0.0,
"upper_bound":1000.0,
"gene_reaction_rule":"ECOLIN_RS23305",
"annotation":{
"biocyc":"META:TRANS-RXN0-574",
"metanetx.reaction":"MNXR100188",
"sbo":"SBO:0000658"
}
},
{
"id":"GLCtex_copy2",
"name":"",
"metabolites":{
"glc__D_e":-1.0,
"glc__D_p":1.0
},
"lower_bound":-1000.0,
"upper_bound":1000.0,
"gene_reaction_rule":"ECOLIN_RS01820 or ECOLIN_RS04920 or ECOLIN_RS08090 or ECOLIN_RS12935",
"annotation":{
"biocyc":"META:TRANS-RXN0-574",
"metanetx.reaction":"MNXR100188",
"sbo":"SBO:0000658"
}
},
{
"id":"GLDBRAN2",
"name":"Glycogen debranching enzyme (bglycogen -> glycogen)",
"metabolites":{
"bglycogen_c":-1.0,
"glycogen_c":1.0
},
"lower_bound":0.0,
"upper_bound":1000.0,
"gene_reaction_rule":"ECOLIN_RS19635",
"annotation":{
"bigg.reaction":"GLDBRAN2",
"ec-code":"2.4.1.18",
"metanetx.reaction":"MNXR100155",
"sbo":"SBO:0000217"
}
},
{
"id":"GLGC",
"name":"Glucose-1-phosphate adenylyltransferase",
"metabolites":{
"adpglc_c":1.0,
"atp_c":-1.0,
"g1p_c":-1.0,
"h_c":-1.0,
"ppi_c":1.0
},
"lower_bound":0.0,
"upper_bound":1000.0,
"gene_reaction_rule":"ECOLIN_RS19630",
"annotation":{
"bigg.reaction":"GLGC",
"biocyc":"META:GLUC1PADENYLTRANS-RXN",
"ec-code":"2.7.7.27",
"kegg.reaction":"R00948",
"metanetx.reaction":"MNXR100243",
"rhea":[
"12120",
"12121",
"12122",
"12123"
],
"sbo":"SBO:0000402"
}
},
{
"id":"GLNS",
"name":"Glutamine synthetase",
"metabolites":{
"adp_c":1.0,
"atp_c":-1.0,
"gln__L_c":1.0,
"glu__L_c":-1.0,
"h_c":1.0,
"nh4_c":-1.0,
"pi_c":1.0
},
"lower_bound":0.0,
"upper_bound":1000.0,
"gene_reaction_rule":"ECOLIN_RS22305",
"annotation":{
"bigg.reaction":"GLNS",
"biocyc":"META:GLUTAMINESYN-RXN",
"ec-code":"6.3.1.2",
"kegg.reaction":"R00253",
"metanetx.reaction":"MNXR100024",
"rhea":[
"16169",
"16170",
"16171",
"16172"
],
"sbo":"SBO:0000695"
}
},
{
"id":"GLNTRS",
"name":"Glutaminyl-tRNA synthetase",
"metabolites":{
"amp_c":1.0,
"atp_c":-1.0,
"gln__L_c":-1.0,
"glntrna_c":1.0,
"ppi_c":1.0,
"trnagln_c":-1.0
},
"lower_bound":0.0,
"upper_bound":1000.0,
"gene_reaction_rule":"ECOLIN_RS03675",
"annotation":{
"bigg.reaction":"GLNTRS",
"ec-code":"6.1.1.18",
"kegg.reaction":"R03652",
"metanetx.reaction":"MNXR100257",
"sbo":"SBO:0000695"
}
},
{
"id":"GLNabcpp",
"name":"L-glutamine transport via ABC system (periplasm)",
"metabolites":{
"adp_c":1.0,
"atp_c":-1.0,
"gln__L_c":1.0,
"gln__L_p":-1.0,
"h2o_c":-1.0,
"h_c":1.0,
"pi_c":1.0
},
"lower_bound":0.0,
"upper_bound":1000.0,
"gene_reaction_rule":"ECOLIN_RS04315 and ECOLIN_RS04320 and ECOLIN_RS04310",
"annotation":{
"bigg.reaction":"GLNabcpp",
"biocyc":"META:ABC-12-RXN",
"ec-code":"3.6.3.21",
"metanetx.reaction":"MNXR100258",
"rhea":[
"29895#1",
"29896#1",
"29897#1",
"29898#1"
],
"sbo":"SBO:0000657"
}
},
{
"id":"GLNtex",
"name":"L-glutamine transport via diffusion (extracellular to periplasm)",
"metabolites":{
"gln__L_e":-1.0,
"gln__L_p":1.0
},
"lower_bound":-1000.0,
"upper_bound":1000.0,
"gene_reaction_rule":"ECOLIN_RS08090 or ECOLIN_RS01820 or ECOLIN_RS04920 or ECOLIN_RS12935",
"annotation":{
"bigg.reaction":"GLNtex",
"biocyc":"META:TRANS-RXN-233",
"metanetx.reaction":"MNXR100259",
"sbo":"SBO:0000658"
}
},
{
"id":"GLTPD",
"name":"Galactitol-1-phosphate dehydrogenase",
"metabolites":{
"galt1p_c":-1.0,
"h_c":1.0,
"nad_c":-1.0,
"nadh_c":1.0,
"tag6p__D_c":1.0
},
"lower_bound":-1000.0,
"upper_bound":1000.0,
"gene_reaction_rule":"ECOLIN_RS12275",
"annotation":{
"bigg.reaction":"GLTPD",
"ec-code":[
"1.1.1.251",
"1.1.1.M6"
],
"kegg.reaction":"R05571",
"metanetx.reaction":"MNXR100275",
"sbo":"SBO:0000200"
}
},
{
"id":"GLU5K",
"name":"Glutamate 5-kinase",
"metabolites":{
"adp_c":1.0,
"atp_c":-1.0,
"glu5p_c":1.0,
"glu__L_c":-1.0
},
"lower_bound":0.0,
"upper_bound":1000.0,
"gene_reaction_rule":"ECOLIN_RS01825",
"annotation":{
"bigg.reaction":"GLU5K",
"biocyc":"META:GLUTKIN-RXN",
"ec-code":"2.7.2.11",
"kegg.reaction":"R00239",
"metanetx.reaction":"MNXR100277",
"rhea":[
"14877",
"14878",
"14879",
"14880"
],
"sbo":"SBO:0000216"
}
},
{
"id":"GLUABUTt7pp",
"name":"4-aminobutyrate/glutamate antiport (periplasm)",
"metabolites":{
"4abut_c":-1.0,
"4abut_p":1.0,
"glu__L_c":1.0,
"glu__L_p":-1.0
},
"lower_bound":-1000.0,
"upper_bound":1000.0,
"gene_reaction_rule":"ECOLIN_RS08560",
"annotation":{
"bigg.reaction":"GLUABUTt7pp",
"biocyc":"META:TRANS-RXN-261",
"metanetx.reaction":"MNXR100276",
"rhea":[
"28919",
"28920",
"28921",
"28922"
],
"sbo":"SBO:0000660"
}
},
{
"id":"GLUCYS",
"name":"Gamma-glutamylcysteine synthetase",
"metabolites":{
"adp_c":1.0,
"atp_c":-1.0,
"cys__L_c":-1.0,
"glu__L_c":-1.0,
"glucys_c":1.0,
"h_c":1.0,
"pi_c":1.0
},
"lower_bound":0.0,
"upper_bound":1000.0,
"gene_reaction_rule":"ECOLIN_RS14990",
"annotation":{
"bigg.reaction":"GLUCYS",
"biocyc":"META:GLUTCYSLIG-RXN",
"ec-code":"6.3.2.2",
"kegg.reaction":"R00894",
"metanetx.reaction":"MNXR100074",
"rhea":[
"13285",
"13286",
"13287",
"13288"
],
"sbo":"SBO:0000695"
}
},
{
"id":"GLUDC",
"name":"Glutamate Decarboxylase",
"metabolites":{
"4abut_c":1.0,
"co2_c":1.0,
"glu__L_c":-1.0,
"h_c":-1.0
},
"lower_bound":0.0,
"upper_bound":1000.0,
"gene_reaction_rule":"ECOLIN_RS08565 or ECOLIN_RS04785",
"annotation":{
"bigg.reaction":"GLUDC",
"biocyc":"META:GLUTDECARBOX-RXN",
"ec-code":"4.1.1.15",
"kegg.reaction":"R00261",
"metanetx.reaction":"MNXR95942",
"rhea":[
"17785",
"17786",
"17787",
"17788"
],
"sbo":"SBO:0000399"
}
},
{
"id":"GLUDy",
"name":"Glutamate dehydrogenase (NADP)",
"metabolites":{
"akg_c":1.0,
"glu__L_c":-1.0,
"h2o_c":-1.0,
"h_c":1.0,
"nadp_c":-1.0,
"nadph_c":1.0,
"nh4_c":1.0
},
"lower_bound":-1000.0,
"upper_bound":1000.0,
"gene_reaction_rule":"ECOLIN_RS09810",
"annotation":{
"bigg.reaction":"GLUDy",
"biocyc":"META:GLUTDEHYD-RXN",
"ec-code":[
"1.4.1.13",
"1.4.1.3",
"1.4.1.4"
],
"kegg.reaction":"R00248",
"metanetx.reaction":"MNXR100086",
"rhea":[
"11612",
"11613",
"11614",
"11615"
],
"sbo":"SBO:0000200"
}
},
{
"id":"GLUN",
"name":"Glutaminase",
"metabolites":{
"gln__L_c":-1.0,
"glu__L_c":1.0,
"h2o_c":-1.0,
"nh4_c":1.0
},
"lower_bound":0.0,
"upper_bound":1000.0,
"gene_reaction_rule":"ECOLIN_RS02870 or ECOLIN_RS10080 or ECOLIN_RS08705",
"annotation":{
"bigg.reaction":"GLUN",
"biocyc":"META:GLUTAMIN-RXN",
"ec-code":[
"1.4.1.13",
"1.4.7.1",
"3.5.1.2",
"3.5.1.38",
"4.3.3.6",
"6.3.4.2",
"6.3.5.2",
"6.3.5.4",
"6.3.5.5"
],
"kegg.reaction":"R00256",
"metanetx.reaction":"MNXR100030",
"rhea":[
"15889",
"15890",
"15891",
"15892"
],
"sbo":"SBO:0000401"
}
},
{
"id":"GLUNpp",
"name":"Glutaminase",
"metabolites":{
"gln__L_p":-1.0,
"glu__L_p":1.0,
"h2o_p":-1.0,
"nh4_p":1.0
},
"lower_bound":0.0,
"upper_bound":1000.0,
"gene_reaction_rule":"ECOLIN_RS16445",
"annotation":{
"bigg.reaction":"GLUNpp",
"biocyc":"META:GLUTAMIN-RXN",
"ec-code":[
"1.4.1.13",
"1.4.7.1",
"3.5.1.2",
"3.5.1.38",
"4.3.3.6",
"6.3.4.2",
"6.3.5.2",
"6.3.5.4",
"6.3.5.5"
],
"kegg.reaction":"R00256",
"metanetx.reaction":"MNXR100030",
"rhea":[
"15889",
"15890",
"15891",
"15892"
],
"sbo":"SBO:0000401"
}
},
{
"id":"GLUPRT",
"name":"Glutamine phosphoribosyldiphosphate amidotransferase",
"metabolites":{
"gln__L_c":-1.0,
"glu__L_c":1.0,
"h2o_c":-1.0,
"ppi_c":1.0,
"pram_c":1.0,
"prpp_c":-1.0
},
"lower_bound":0.0,
"upper_bound":1000.0,
"gene_reaction_rule":"ECOLIN_RS13405",
"annotation":{
"bigg.reaction":"GLUPRT",
"biocyc":"META:PRPPAMIDOTRANS-RXN",
"ec-code":"2.4.2.14",
"kegg.reaction":"R01072",
"metanetx.reaction":"MNXR100287",
"rhea":[
"14905",
"14906",
"14907",
"14908"
],
"sbo":"SBO:0000217"
}
},
{
"id":"GLUR",
"name":"Glutamate racemase",
"metabolites":{
"glu__D_c":-1.0,
"glu__L_c":1.0
},
"lower_bound":-1000.0,
"upper_bound":1000.0,
"gene_reaction_rule":"ECOLIN_RS22910",
"annotation":{
"bigg.reaction":"GLUR",
"biocyc":"META:GLUTRACE-RXN",
"ec-code":"5.1.1.3",
"kegg.reaction":"R00260",
"metanetx.reaction":"MNXR100288",
"rhea":[
"12813",
"12814",
"12815",
"12816"
],
"sbo":"SBO:0000377"
}
},
{
"id":"GLUTRR",
"name":"Glutamyl-tRNA reductase",
"metabolites":{
"glu1sa_c":1.0,
"glutrna_c":-1.0,
"h_c":-1.0,
"nadp_c":1.0,
"nadph_c":-1.0,
"trnaglu_c":1.0
},
"lower_bound":0.0,
"upper_bound":1000.0,
"gene_reaction_rule":"ECOLIN_RS07315",
"annotation":{
"bigg.reaction":"GLUTRR",
"ec-code":"1.2.1.70",
"kegg.reaction":"R04109",
"metanetx.reaction":"MNXR100294",
"sbo":"SBO:0000200"
}
},
{
"id":"GLUTRS",
"name":"Glutamyl-tRNA synthetase",
"metabolites":{
"amp_c":1.0,
"atp_c":-1.0,
"glu__L_c":-1.0,
"glutrna_c":1.0,
"ppi_c":1.0,
"trnaglu_c":-1.0
},
"lower_bound":0.0,
"upper_bound":1000.0,
"gene_reaction_rule":"ECOLIN_RS26620",
"annotation":{
"bigg.reaction":"GLUTRS",
"ec-code":[
"6.1.1.-",
"6.1.1.17",
"6.1.1.24"
],
"kegg.reaction":"R05578",
"metanetx.reaction":"MNXR100295",
"sbo":"SBO:0000695"
}
},
{
"id":"GLUabcpp",
"name":"L-glutamate transport via ABC system (periplasm)",
"metabolites":{
"adp_c":1.0,
"atp_c":-1.0,
"glu__L_c":1.0,
"glu__L_p":-1.0,
"h2o_c":-1.0,
"h_c":1.0,
"pi_c":1.0
},
"lower_bound":0.0,
"upper_bound":1000.0,
"gene_reaction_rule":"ECOLIN_RS03515 and ECOLIN_RS03525 and ECOLIN_RS03520 and ECOLIN_RS03510",
"annotation":{
"bigg.reaction":"GLUabcpp",
"biocyc":"META:ABC-13-RXN",
"ec-code":"3.6.3.21",
"metanetx.reaction":"MNXR100299",
"rhea":[
"29035#1",
"29036#1",
"29037#1",
"29038#1"
],
"sbo":"SBO:0000657"
}
},
{
"id":"GLUt2rpp",
"name":"L-glutamate transport via proton symport, reversible (periplasm)",
"metabolites":{
"glu__L_c":1.0,
"glu__L_p":-1.0,
"h_c":1.0,
"h_p":-1.0
},
"lower_bound":-1000.0,
"upper_bound":1000.0,
"gene_reaction_rule":"ECOLIN_RS23590",
"annotation":{
"bigg.reaction":"GLUt2rpp",
"metanetx.reaction":"MNXR100300",
"sbo":"SBO:0000659"
}
},
{
"id":"GLUt4pp",
"name":"Na+/glutamate symport (periplasm)",
"metabolites":{
"glu__L_c":1.0,
"glu__L_p":-1.0,
"na1_c":1.0,
"na1_p":-1.0
},
"lower_bound":0.0,
"upper_bound":1000.0,
"gene_reaction_rule":"ECOLIN_RS20805",
"annotation":{
"bigg.reaction":"GLUt4pp",
"metanetx.reaction":"MNXR100285",
"rhea":[
"29031",
"29032",
"29033",
"29034"
],
"sbo":"SBO:0000659"
}
},
{
"id":"GLUtex",
"name":"L-glutamate transport via diffusion (extracellular to periplasm)",
"metabolites":{
"glu__L_e":-1.0,
"glu__L_p":1.0
},
"lower_bound":-1000.0,
"upper_bound":1000.0,
"gene_reaction_rule":"ECOLIN_RS08090 or ECOLIN_RS01820 or ECOLIN_RS04920 or ECOLIN_RS12935",
"annotation":{
"bigg.reaction":"GLUtex",
"biocyc":[
"META:TRANS-RXN-232",
"META:TRANS-RXN-234"
],
"metanetx.reaction":"MNXR100301",
"sbo":"SBO:0000658"
}
},
{
"id":"GLXCL",
"name":"Glyoxalate carboligase",
"metabolites":{
"2h3oppan_c":1.0,
"co2_c":1.0,
"glx_c":-2.0,
"h_c":-1.0
},
"lower_bound":0.0,
"upper_bound":1000.0,
"gene_reaction_rule":"ECOLIN_RS02955",
"annotation":{
"bigg.reaction":"GLXCL",
"biocyc":"META:GLYOCARBOLIG-RXN",
"ec-code":"4.1.1.47",
"kegg.reaction":"R00013",
"metanetx.reaction":"MNXR100303",
"rhea":[
"10136",
"10137",
"10138",
"10139"
],
"sbo":"SBO:0000399"
}
},
{
"id":"GLYALDtex",
"name":"Glyceraldehyde transport via diffusion (extracellular to periplasm)",
"metabolites":{
"glyald_e":-1.0,
"glyald_p":1.0
},
"lower_bound":-1000.0,
"upper_bound":1000.0,
"gene_reaction_rule":"ECOLIN_RS08090 or ECOLIN_RS01820 or ECOLIN_RS04920 or ECOLIN_RS12935",
"annotation":{
"bigg.reaction":"GLYALDtex",
"metanetx.reaction":"MNXR100311",
"sbo":"SBO:0000658"
}
},
{
"id":"GLYALDtpp",
"name":"Glyceraldehyde facilitated diffusion (periplasm)",
"metabolites":{
"glyald_c":1.0,
"glyald_p":-1.0
},
"lower_bound":-1000.0,
"upper_bound":1000.0,
"gene_reaction_rule":"ECOLIN_RS22615",
"annotation":{
"bigg.reaction":"GLYALDtpp",
"metanetx.reaction":"MNXR100311",
"sbo":"SBO:0000658"
}
},
{
"id":"GLYAT",
"name":"Glycine C-acetyltransferase",
"metabolites":{
"2aobut_c":1.0,
"accoa_c":-1.0,
"coa_c":1.0,
"gly_c":-1.0
},
"lower_bound":-1000.0,
"upper_bound":1000.0,
"gene_reaction_rule":"ECOLIN_RS20640",
"annotation":{
"bigg.reaction":"GLYAT",
"biocyc":"META:AKBLIG-RXN",
"ec-code":[
"2.3.1.29",
"2.3.1.37"
],
"kegg.reaction":"R00371",
"metanetx.reaction":"MNXR100313",
"rhea":[
"20736",
"20737",
"20738",
"20739"
],
"sbo":"SBO:0000402"
}
},
{
"id":"GLYBabcpp",
"name":"Glycine betaine transport via ABC system (periplasm)",
"metabolites":{
"adp_c":1.0,
"atp_c":-1.0,
"glyb_c":1.0,
"glyb_p":-1.0,
"h2o_c":-1.0,
"h_c":1.0,
"pi_c":1.0
},
"lower_bound":0.0,
"upper_bound":1000.0,
"gene_reaction_rule":"ECOLIN_RS25570 and ECOLIN_RS12470 and ECOLIN_RS25565 and ECOLIN_RS25495",
"annotation":{
"bigg.reaction":"GLYBabcpp",
"biocyc":"META:TRANS-RXN-283",
"metanetx.reaction":"MNXR100314",
"rhea":[
"32783#1",
"32784#1",
"32785#1",
"32786#1"
],
"sbo":"SBO:0000657"
}
},
{
"id":"GLYBtex",
"name":"Glycine betaine transport via diffusion (extracellular to periplasm)",
"metabolites":{
"glyb_e":-1.0,
"glyb_p":1.0
},
"lower_bound":-1000.0,
"upper_bound":1000.0,
"gene_reaction_rule":"ECOLIN_RS08090 or ECOLIN_RS01820 or ECOLIN_RS04920 or ECOLIN_RS12935",
"annotation":{
"bigg.reaction":"GLYBtex",
"biocyc":"META:TRANS-RXN0-490",
"metanetx.reaction":"MNXR100317",
"rhea":[
"28943",
"28944",
"28945",
"28946"
],
"sbo":"SBO:0000658"
}
},
{
"id":"GLYC2Pabcpp",
"name":"Sn-Glycerol 2-phosphate transport via ABC system (periplasm)",
"metabolites":{
"adp_c":1.0,
"atp_c":-1.0,
"glyc2p_c":1.0,
"glyc2p_p":-1.0,
"h2o_c":-1.0,
"h_c":1.0,
"pi_c":1.0
},
"lower_bound":0.0,
"upper_bound":1000.0,
"gene_reaction_rule":"ECOLIN_RS19730 and ECOLIN_RS19740 and ECOLIN_RS19745 and ECOLIN_RS19735",
"annotation":{
"bigg.reaction":"GLYC2Pabcpp",
"metanetx.reaction":"MNXR100318",
"rhea":[
"34759#1",
"34760#1",
"34761#1",
"34762#1"
],
"sbo":"SBO:0000657"
}
},
{
"id":"GLYC2Ptex",
"name":"Glycerol-2-phosphate transport via diffusion (extracellular to periplasm)",
"metabolites":{
"glyc2p_e":-1.0,
"glyc2p_p":1.0
},
"lower_bound":-1000.0,
"upper_bound":1000.0,
"gene_reaction_rule":"ECOLIN_RS04920 or ECOLIN_RS12935 or ECOLIN_RS01820 or ECOLIN_RS08090",
"annotation":{
"bigg.reaction":"GLYC2Ptex",
"metanetx.reaction":"MNXR100319",
"sbo":"SBO:0000658"
}
},
{
"id":"GLYC3Pabcpp",
"name":"Sn-Glycerol 3-phosphate transport via ABC system (periplasm)",
"metabolites":{
"adp_c":1.0,
"atp_c":-1.0,
"glyc3p_c":1.0,
"glyc3p_p":-1.0,
"h2o_c":-1.0,
"h_c":1.0,
"pi_c":1.0
},
"lower_bound":0.0,
"upper_bound":1000.0,
"gene_reaction_rule":"ECOLIN_RS19730 and ECOLIN_RS19740 and ECOLIN_RS19745 and ECOLIN_RS19735",
"annotation":{
"bigg.reaction":"GLYC3Pabcpp",
"biocyc":[
"META:3.6.3.20-RXN",
"META:ABC-34-RXN"
],
"ec-code":"3.6.3.20",
"metanetx.reaction":"MNXR100320",
"rhea":[
"21668#1",
"21669#1",
"21670#1",
"21671#1"
],
"sbo":"SBO:0000657"
}
},
{
"id":"GLYC3Pt6pp",
"name":"Glycerol-3-phosphate : phosphate antiporter (periplasm)",
"metabolites":{
"glyc3p_c":1.0,
"glyc3p_p":-1.0,
"pi_c":-1.0,
"pi_p":1.0
},
"lower_bound":0.0,
"upper_bound":1000.0,
"gene_reaction_rule":"ECOLIN_RS13060",
"annotation":{
"bigg.reaction":"GLYC3Pt6pp",
"biocyc":"META:TRANS-RXN-22",
"metanetx.reaction":"MNXR100321",
"rhea":[
"29015",
"29016",
"29017",
"29018"
],
"sbo":"SBO:0000660"
}
},
{
"id":"GLYC3Ptex",
"name":"Glycerol-3-phosphate transport via diffusion (extracellular to periplasm)",
"metabolites":{
"glyc3p_e":-1.0,
"glyc3p_p":1.0
},
"lower_bound":-1000.0,
"upper_bound":1000.0,
"gene_reaction_rule":"ECOLIN_RS08090 or ECOLIN_RS01820 or ECOLIN_RS04920 or ECOLIN_RS12935",
"annotation":{
"bigg.reaction":"GLYC3Ptex",
"metanetx.reaction":"MNXR100308",
"rhea":[
"34967",
"34968",
"34969",
"34970"
],
"sbo":"SBO:0000658"
}
},
{
"id":"GLYCAt2rpp",
"name":"D-glycerate transport via proton symport, reversible (periplasm)",
"metabolites":{
"glyc__R_c":1.0,
"glyc__R_p":-1.0,
"h_c":1.0,
"h_p":-1.0
},
"lower_bound":-1000.0,
"upper_bound":1000.0,
"gene_reaction_rule":"ECOLIN_RS15540 or ECOLIN_RS17970",
"annotation":{
"bigg.reaction":"GLYCAt2rpp",
"metanetx.reaction":"MNXR100322",
"sbo":"SBO:0000659"
}
},
{
"id":"GLYCAtex",
"name":"D-glycerate transport via diffusion (extracellular to periplasm)",
"metabolites":{
"glyc__R_e":-1.0,
"glyc__R_p":1.0
},
"lower_bound":-1000.0,
"upper_bound":1000.0,
"gene_reaction_rule":"ECOLIN_RS08090 or ECOLIN_RS01820 or ECOLIN_RS04920 or ECOLIN_RS12935",
"annotation":{
"bigg.reaction":"GLYCAtex",
"biocyc":"META:TRANS-RXN0-523",
"metanetx.reaction":"MNXR100323",
"sbo":"SBO:0000658"
}
},
{
"id":"GLYCDx",
"name":"Glycerol dehydrogenase",
"metabolites":{
"dha_c":1.0,
"glyc_c":-1.0,
"h_c":1.0,
"nad_c":-1.0,
"nadh_c":1.0
},
"lower_bound":0.0,
"upper_bound":1000.0,
"gene_reaction_rule":"ECOLIN_RS22785",
"annotation":{
"bigg.reaction":"GLYCDx",
"biocyc":"META:GLYCDEH-RXN",
"ec-code":"1.1.1.6",
"kegg.reaction":"R01034",
"metanetx.reaction":"MNXR100326",
"rhea":[
"13769",
"13770",
"13771",
"13772"
],
"sbo":"SBO:0000200"
}
},
{
"id":"GLYCK",
"name":"Glycerate kinase",
"metabolites":{
"3pg_c":1.0,
"adp_c":1.0,
"atp_c":-1.0,
"glyc__R_c":-1.0,
"h_c":1.0
},
"lower_bound":0.0,
"upper_bound":1000.0,
"gene_reaction_rule":"ECOLIN_RS02985",
"annotation":{
"bigg.reaction":"GLYCK",
"biocyc":"META:GLY3KIN-RXN",
"ec-code":"2.7.1.31",
"kegg.reaction":"R01514",
"metanetx.reaction":"MNXR100328",
"rhea":[
"23516",
"23517",
"23518",
"23519"
],
"sbo":"SBO:0000216"
}
},
{
"id":"GLYCK2",
"name":"Glycerate kinase",
"metabolites":{
"2pg_c":1.0,
"adp_c":1.0,
"atp_c":-1.0,
"glyc__R_c":-1.0,
"h_c":1.0
},
"lower_bound":0.0,
"upper_bound":1000.0,
"gene_reaction_rule":"ECOLIN_RS17955",
"annotation":{
"bigg.reaction":"GLYCK2",
"biocyc":"META:GKI-RXN",
"ec-code":[
"2.7.1.165",
"2.7.1.31"
],
"kegg.reaction":"R08572",
"metanetx.reaction":"MNXR100329",
"rhea":[
"27377",
"27378",
"27379",
"27380"
],
"sbo":"SBO:0000402"
}
},
{
"id":"GLYCL",
"name":"Glycine Cleavage System",
"metabolites":{
"co2_c":1.0,
"gly_c":-1.0,
"mlthf_c":1.0,
"nad_c":-1.0,
"nadh_c":1.0,
"nh4_c":1.0,
"thf_c":-1.0
},
"lower_bound":0.0,
"upper_bound":1000.0,
"gene_reaction_rule":"(ECOLIN_RS16175 and ECOLIN_RS16170 and ECOLIN_RS16165 and ECOLIN_RS00650) or ECOLIN_RS23435",
"annotation":{
"bigg.reaction":"GLYCL",
"ec-code":[
"1.4.4.2",
"1.8.1.4",
"2.1.2.10"
],
"kegg.reaction":"R01221",
"metanetx.reaction":"MNXR100330",
"rhea":[
"27758",
"27759",
"27760",
"27761"
],
"sbo":"SBO:0000399"
}
},
{
"id":"GLYCLTDx",
"name":"Glycolate dehydrogenase (NAD)",
"metabolites":{
"glx_c":-1.0,
"glyclt_c":1.0,
"h_c":-1.0,
"nad_c":1.0,
"nadh_c":-1.0
},
"lower_bound":0.0,
"upper_bound":1000.0,
"gene_reaction_rule":"ECOLIN_RS20330 or ECOLIN_RS06000",
"annotation":{
"bigg.reaction":"GLYCLTDx",
"biocyc":"META:GLYCOLATE-REDUCTASE-RXN",
"ec-code":[
"1.1.1.26",
"1.1.1.29",
"1.1.1.79"
],
"kegg.reaction":"R00717",
"metanetx.reaction":"MNXR100331",
"rhea":[
"18229",
"18230",
"18231",
"18232"
],
"sbo":"SBO:0000200"
}
},
{
"id":"GLYCLTDy",
"name":"Glycolate dehydrogenase (NADP)",
"metabolites":{
"glx_c":-1.0,
"glyclt_c":1.0,
"h_c":-1.0,
"nadp_c":1.0,
"nadph_c":-1.0
},
"lower_bound":0.0,
"upper_bound":1000.0,
"gene_reaction_rule":"ECOLIN_RS06000 or ECOLIN_RS20330 or ECOLIN_RS05980",
"annotation":{
"bigg.reaction":"GLYCLTDy",
"ec-code":"1.1.1.79",
"kegg.reaction":"R00465",
"metanetx.reaction":"MNXR100332",
"rhea":[
"10992",
"10993",
"10994",
"10995"
],
"sbo":"SBO:0000200"
}
},
{
"id":"GLYCLTt2rpp",
"name":"Glycolate transport via proton symport, reversible (periplasm)",
"metabolites":{
"glyclt_c":1.0,
"glyclt_p":-1.0,
"h_c":1.0,
"h_p":-1.0
},
"lower_bound":-1000.0,
"upper_bound":1000.0,
"gene_reaction_rule":"ECOLIN_RS17115",
"annotation":{
"bigg.reaction":"GLYCLTt2rpp",
"biocyc":"META:TRANS-RXN-105",
"metanetx.reaction":"MNXR100334",
"rhea":[
"29411",
"29412",
"29413",
"29414"
],
"sbo":"SBO:0000659"
}
},
{
"id":"GLYCLTt4pp",
"name":"Glycolate transport via sodium symport (periplasm)",
"metabolites":{
"glyclt_c":1.0,
"glyclt_p":-1.0,
"na1_c":1.0,
"na1_p":-1.0
},
"lower_bound":0.0,
"upper_bound":1000.0,
"gene_reaction_rule":"ECOLIN_RS23540",
"annotation":{
"bigg.reaction":"GLYCLTt4pp",
"metanetx.reaction":"MNXR100335",
"sbo":"SBO:0000659"
}
},
{
"id":"GLYCLTtex",
"name":"Glycolate transport via diffusion (extracellular to periplasm)",
"metabolites":{
"glyclt_e":-1.0,
"glyclt_p":1.0
},
"lower_bound":-1000.0,
"upper_bound":1000.0,
"gene_reaction_rule":"ECOLIN_RS08090 or ECOLIN_RS01820 or ECOLIN_RS04920 or ECOLIN_RS12935",
"annotation":{
"bigg.reaction":"GLYCLTtex",
"biocyc":"META:RXN0-5111",
"metanetx.reaction":"MNXR100333",
"rhea":[
"29447",
"29448",
"29449",
"29450"
],
"sbo":"SBO:0000658"
}
},
{
"id":"GLYCtex",
"name":"Glycerol transport via diffusion (extracellular to periplasm)",
"metabolites":{
"glyc_e":-1.0,
"glyc_p":1.0
},
"lower_bound":-1000.0,
"upper_bound":1000.0,
"gene_reaction_rule":"ECOLIN_RS08090 or ECOLIN_RS01820 or ECOLIN_RS04920 or ECOLIN_RS12935",
"annotation":{
"bigg.reaction":"GLYCtex",
"biocyc":"META:TRANS-RXN-131",
"metanetx.reaction":"MNXR100343",
"rhea":[
"29675",
"29676",
"29677",
"29678"
],
"sbo":"SBO:0000658"
}
},
{
"id":"GLYCtpp",
"name":"Glycerol transport via channel (periplasm)",
"metabolites":{
"glyc_c":-1.0,
"glyc_p":1.0
},
"lower_bound":-1000.0,
"upper_bound":1000.0,
"gene_reaction_rule":"ECOLIN_RS22615",
"annotation":{
"bigg.reaction":"GLYCtpp",
"biocyc":"META:TRANS-RXN-131",
"metanetx.reaction":"MNXR100343",
"rhea":[
"29675",
"29676",
"29677",
"29678"
],
"sbo":"SBO:0000658"
}
},
{
"id":"GLYK",
"name":"Glycerol kinase",
"metabolites":{
"adp_c":1.0,
"atp_c":-1.0,
"glyc3p_c":1.0,
"glyc_c":-1.0,
"h_c":1.0
},
"lower_bound":0.0,
"upper_bound":1000.0,
"gene_reaction_rule":"ECOLIN_RS22610",
"annotation":{
"bigg.reaction":"GLYK",
"biocyc":"META:GLYCEROL-KIN-RXN",
"ec-code":"2.7.1.30",
"kegg.reaction":"R00847",
"metanetx.reaction":"MNXR100348",
"rhea":[
"21644",
"21645",
"21646",
"21647"
],
"sbo":"SBO:0000216"
}
},
{
"id":"GLYOX",
"name":"Hydroxyacylglutathione hydrolase",
"metabolites":{
"gthrd_c":1.0,
"h2o_c":-1.0,
"h_c":1.0,
"lac__D_c":1.0,
"lgt__S_c":-1.0
},
"lower_bound":0.0,
"upper_bound":1000.0,
"gene_reaction_rule":"ECOLIN_RS01160",
"annotation":{
"bigg.reaction":"GLYOX",
"biocyc":"META:GLYOXII-RXN",
"ec-code":"3.1.2.6",
"kegg.reaction":"R01736",
"metanetx.reaction":"MNXR100353",
"rhea":[
"25245",
"25246",
"25247",
"25248"
],
"sbo":"SBO:0000376"
}
},
{
"id":"GLYOX3",
"name":"Glyoxalase III",
"metabolites":{
"h2o_c":-1.0,
"h_c":1.0,
"lac__D_c":1.0,
"mthgxl_c":-1.0
},
"lower_bound":0.0,
"upper_bound":1000.0,
"gene_reaction_rule":"ECOLIN_RS15530",
"annotation":{
"bigg.reaction":"GLYOX3",
"biocyc":"META:GLYOXIII-RXN",
"ec-code":"4.2.1.130",
"kegg.reaction":"R09796",
"metanetx.reaction":"MNXR100354",
"rhea":[
"27754",
"27755",
"27756",
"27757"
],
"sbo":"SBO:0000178"
}
},
{
"id":"GLYTRS",
"name":"Glycyl-tRNA synthetase",
"metabolites":{
"amp_c":1.0,
"atp_c":-1.0,
"gly_c":-1.0,
"glytrna_c":1.0,
"ppi_c":1.0,
"trnagly_c":-1.0
},
"lower_bound":0.0,
"upper_bound":1000.0,
"gene_reaction_rule":"ECOLIN_RS20355 and ECOLIN_RS20360",
"annotation":{
"bigg.reaction":"GLYTRS",
"ec-code":"6.1.1.14",
"kegg.reaction":"R03654",
"metanetx.reaction":"MNXR100365",
"sbo":"SBO:0000695"
}
},
{
"id":"GLYt4pp",
"name":"Glycine transport in via sodium symport (periplasm)",
"metabolites":{
"gly_c":1.0,
"gly_p":-1.0,
"na1_c":1.0,
"na1_p":-1.0
},
"lower_bound":0.0,
"upper_bound":1000.0,
"gene_reaction_rule":"ECOLIN_RS00040",
"annotation":{
"bigg.reaction":"GLYt4pp",
"metanetx.reaction":"MNXR100351",
"sbo":"SBO:0000659"
}
},
{
"id":"GLYtex",
"name":"Glycine transport via diffusion (extracellular to periplasm)",
"metabolites":{
"gly_e":-1.0,
"gly_p":1.0
},
"lower_bound":-1000.0,
"upper_bound":1000.0,
"gene_reaction_rule":"ECOLIN_RS08090 or ECOLIN_RS01820 or ECOLIN_RS04920 or ECOLIN_RS12935",
"annotation":{
"bigg.reaction":"GLYtex",
"biocyc":"META:TRANS-RXN0-537",
"metanetx.reaction":"MNXR100371",
"sbo":"SBO:0000658"
}
},
{
"id":"GMAND",
"name":"GDP-D-mannose dehydratase",
"metabolites":{
"gdpddman_c":1.0,
"gdpmann_c":-1.0,
"h2o_c":1.0
},
"lower_bound":0.0,
"upper_bound":1000.0,
"gene_reaction_rule":"ECOLIN_RS12095",
"annotation":{
"bigg.reaction":"GMAND",
"biocyc":"META:GDPMANDEHYDRA-RXN",
"ec-code":"4.2.1.47",
"kegg.reaction":"R00888",
"metanetx.reaction":"MNXR100377",
"rhea":[
"23820",
"23821",
"23822",
"23823"
],
"sbo":"SBO:0000178"
}
},
{
"id":"GMHEPAT",
"name":"D-glycero-D-manno-hepose 1-phosphate adenyltransferase",
"metabolites":{
"adphep_DD_c":1.0,
"atp_c":-1.0,
"gmhep1p_c":-1.0,
"h_c":-1.0,
"ppi_c":1.0
},
"lower_bound":0.0,
"upper_bound":1000.0,
"gene_reaction_rule":"ECOLIN_RS17615",
"annotation":{
"bigg.reaction":"GMHEPAT",
"biocyc":"META:RXN0-4342",
"ec-code":"2.7.7.70",
"kegg.reaction":"R05644",
"metanetx.reaction":"MNXR100378",
"rhea":[
"27465",
"27466",
"27467",
"27468"
],
"sbo":"SBO:0000402"
}
},
{
"id":"GMHEPK",
"name":"D-glycero-D-manno-heptose 7-phosphate kinase",
"metabolites":{
"adp_c":1.0,
"atp_c":-1.0,
"gmhep17bp_c":1.0,
"gmhep7p_c":-1.0,
"h_c":1.0
},
"lower_bound":0.0,
"upper_bound":1000.0,
"gene_reaction_rule":"ECOLIN_RS17615",
"annotation":{
"bigg.reaction":"GMHEPK",
"metanetx.reaction":"MNXR100379",
"sbo":"SBO:0000216"
}
},
{
"id":"GMHEPPA",
"name":"D-glycero-D-manno-heptose 1,7-bisphosphate phosphatase",
"metabolites":{
"gmhep17bp_c":-1.0,
"gmhep1p_c":1.0,
"h2o_c":-1.0,
"pi_c":1.0
},
"lower_bound":0.0,
"upper_bound":1000.0,
"gene_reaction_rule":"ECOLIN_RS26745 or ECOLIN_RS24120",
"annotation":{
"bigg.reaction":"GMHEPPA",
"metanetx.reaction":"MNXR100380",
"sbo":"SBO:0000176"
}
},
{
"id":"GMPR",
"name":"GMP reductase",
"metabolites":{
"gmp_c":-1.0,
"h_c":-2.0,
"imp_c":1.0,
"nadp_c":1.0,
"nadph_c":-1.0,
"nh4_c":1.0
},
"lower_bound":0.0,
"upper_bound":1000.0,
"gene_reaction_rule":"ECOLIN_RS00560",
"annotation":{
"bigg.reaction":"GMPR",
"biocyc":"META:GMP-REDUCT-RXN",
"ec-code":"1.7.1.7",
"kegg.reaction":"R01134",
"metanetx.reaction":"MNXR100382",
"rhea":[
"17185",
"17186",
"17187",
"17188"
],
"sbo":"SBO:0000200"
}
},
{
"id":"GMPS2",
"name":"GMP synthase",
"metabolites":{
"amp_c":1.0,
"atp_c":-1.0,
"gln__L_c":-1.0,
"glu__L_c":1.0,
"gmp_c":1.0,
"h2o_c":-1.0,
"h_c":2.0,
"ppi_c":1.0,
"xmp_c":-1.0
},
"lower_bound":0.0,
"upper_bound":1000.0,
"gene_reaction_rule":"ECOLIN_RS14235",
"annotation":{
"bigg.reaction":"GMPS2",
"biocyc":"META:GMP-SYN-GLUT-RXN",
"ec-code":"6.3.5.2",
"kegg.reaction":"R01231",
"metanetx.reaction":"MNXR100384",
"rhea":[
"11680",
"11681",
"11682",
"11683"
],
"sbo":"SBO:0000695"
}
},
{
"id":"GMPtex",
"name":"GMP transport via diffusion (extracellular to periplasm)",
"metabolites":{
"gmp_e":-1.0,
"gmp_p":1.0
},
"lower_bound":-1000.0,
"upper_bound":1000.0,
"gene_reaction_rule":"ECOLIN_RS01820 or ECOLIN_RS08090 or ECOLIN_RS12935 or ECOLIN_RS04920",
"annotation":{
"bigg.reaction":"GMPtex",
"biocyc":"META:TRANS-RXN0-565",
"metanetx.reaction":"MNXR100386",
"sbo":"SBO:0000658"
}
},
{
"id":"GND",
"name":"Phosphogluconate dehydrogenase",
"metabolites":{
"6pgc_c":-1.0,
"co2_c":1.0,
"nadp_c":-1.0,
"nadph_c":1.0,
"ru5p__D_c":1.0
},
"lower_bound":0.0,
"upper_bound":1000.0,
"gene_reaction_rule":"ECOLIN_RS11990",
"annotation":{
"bigg.reaction":"GND",
"biocyc":"META:RXN-9952",
"ec-code":[
"1.1.1.351",
"1.1.1.44"
],
"kegg.reaction":"R01528",
"metanetx.reaction":"MNXR100389",
"rhea":[
"10116",
"10117",
"10118",
"10119"
],
"sbo":"SBO:0000200"
}
},
{
"id":"GNK",
"name":"Gluconokinase",
"metabolites":{
"6pgc_c":1.0,
"adp_c":1.0,
"atp_c":-1.0,
"glcn_c":-1.0,
"h_c":1.0
},
"lower_bound":0.0,
"upper_bound":1000.0,
"gene_reaction_rule":"ECOLIN_RS19670",
"annotation":{
"bigg.reaction":"GNK",
"biocyc":"META:GLUCONOKIN-RXN",
"ec-code":"2.7.1.12",
"kegg.reaction":"R01737",
"metanetx.reaction":"MNXR100390",
"rhea":[
"19433",
"19434",
"19435",
"19436"
],
"sbo":"SBO:0000216"
}
},
{
"id":"GOFUCR",
"name":"GDP-4-oxo-L-fucose reductase",
"metabolites":{
"gdpfuc_c":1.0,
"gdpofuc_c":-1.0,
"h_c":-1.0,
"nadp_c":1.0,
"nadph_c":-1.0
},
"lower_bound":0.0,
"upper_bound":1000.0,
"gene_reaction_rule":"ECOLIN_RS12090",
"annotation":{
"bigg.reaction":"GOFUCR",
"ec-code":"1.1.1.271",
"metanetx.reaction":"MNXR100393",
"sbo":"SBO:0000200"
}
},
{
"id":"GP4GH",
"name":"Gp4G hydrolase",
"metabolites":{
"gdp_c":2.0,
"gp4g_c":-1.0,
"h2o_c":-1.0,
"h_c":2.0
},
"lower_bound":0.0,
"upper_bound":1000.0,
"gene_reaction_rule":"ECOLIN_RS00275",
"annotation":{
"bigg.reaction":"GP4GH",
"metanetx.reaction":"MNXR100398",
"rhea":[
"30203",
"30204",
"30205",
"30206"
],
"sbo":"SBO:0000176"
}
},
{
"id":"GPDDA1",
"name":"Glycerophosphodiester phosphodiesterase (Glycerophosphocholine)",
"metabolites":{
"chol_c":1.0,
"g3pc_c":-1.0,
"glyc3p_c":1.0,
"h2o_c":-1.0,
"h_c":1.0
},
"lower_bound":0.0,
"upper_bound":1000.0,
"gene_reaction_rule":"ECOLIN_RS19725",
"annotation":{
"bigg.reaction":"GPDDA1",
"biocyc":"META:3.1.4.2-RXN",
"ec-code":[
"3.1.4.2",
"3.1.4.46"
],
"kegg.reaction":"R01030",
"metanetx.reaction":"MNXR100410",
"rhea":[
"16061",
"16062",
"16063",
"16064"
],
"sbo":"SBO:0000376"
}
},
{
"id":"GPDDA1pp",
"name":"Glycerophosphodiester phosphodiesterase (Glycerophosphocholine)",
"metabolites":{
"chol_p":1.0,
"g3pc_p":-1.0,
"glyc3p_p":1.0,
"h2o_p":-1.0,
"h_p":1.0
},
"lower_bound":0.0,
"upper_bound":1000.0,
"gene_reaction_rule":"ECOLIN_RS13055",
"annotation":{
"bigg.reaction":"GPDDA1pp",
"biocyc":"META:3.1.4.2-RXN",
"ec-code":[
"3.1.4.2",
"3.1.4.46"
],
"kegg.reaction":"R01030",
"metanetx.reaction":"MNXR100410",
"rhea":[
"16061",
"16062",
"16063",
"16064"
],
"sbo":"SBO:0000376"
}
},
{
"id":"GPDDA2",
"name":"Glycerophosphodiester phosphodiesterase (Glycerophosphoethanolamine)",
"metabolites":{
"etha_c":1.0,
"g3pe_c":-1.0,
"glyc3p_c":1.0,
"h2o_c":-1.0,
"h_c":1.0
},
"lower_bound":0.0,
"upper_bound":1000.0,
"gene_reaction_rule":"ECOLIN_RS19725",
"annotation":{
"bigg.reaction":"GPDDA2",
"biocyc":"META:RXN-14160",
"ec-code":[
"3.1.4.2",
"3.1.4.46"
],
"kegg.reaction":"R01470",
"metanetx.reaction":"MNXR100411",
"rhea":[
"29319",
"29320",
"29321",
"29322"
],
"sbo":"SBO:0000376"
}
},
{
"id":"GPDDA2pp",
"name":"Glycerophosphodiester phosphodiesterase (Glycerophosphoethanolamine)",
"metabolites":{
"etha_p":1.0,
"g3pe_p":-1.0,
"glyc3p_p":1.0,
"h2o_p":-1.0,
"h_p":1.0
},
"lower_bound":0.0,
"upper_bound":1000.0,
"gene_reaction_rule":"ECOLIN_RS13055",
"annotation":{
"bigg.reaction":"GPDDA2pp",
"biocyc":"META:RXN-14160",
"ec-code":[
"3.1.4.2",
"3.1.4.46"
],
"kegg.reaction":"R01470",
"metanetx.reaction":"MNXR100411",
"rhea":[
"29319",
"29320",
"29321",
"29322"
],
"sbo":"SBO:0000376"
}
},
{
"id":"GPDDA3",
"name":"Glycerophosphodiester phosphodiesterase (Glycerophosphoserine)",
"metabolites":{
"g3ps_c":-1.0,
"glyc3p_c":1.0,
"h2o_c":-1.0,
"h_c":1.0,
"ser__L_c":1.0
},
"lower_bound":0.0,
"upper_bound":1000.0,
"gene_reaction_rule":"ECOLIN_RS19725",
"annotation":{
"bigg.reaction":"GPDDA3",
"biocyc":"META:RXN-14136",
"ec-code":"3.1.4.46",
"metanetx.reaction":"MNXR100412",
"rhea":[
"29875",
"29876",
"29877",
"29878"
],
"sbo":"SBO:0000376"
}
},
{
"id":"GPDDA3pp",
"name":"Glycerophosphodiester phosphodiesterase (Glycerophosphoserine)",
"metabolites":{
"g3ps_p":-1.0,
"glyc3p_p":1.0,
"h2o_p":-1.0,
"h_p":1.0,
"ser__L_p":1.0
},
"lower_bound":0.0,
"upper_bound":1000.0,
"gene_reaction_rule":"ECOLIN_RS13055",
"annotation":{
"bigg.reaction":"GPDDA3pp",
"biocyc":"META:RXN-14136",
"ec-code":"3.1.4.46",
"metanetx.reaction":"MNXR100412",
"rhea":[
"29875",
"29876",
"29877",
"29878"
],
"sbo":"SBO:0000376"
}
},
{
"id":"GPDDA4",
"name":"Glycerophosphodiester phosphodiesterase (Glycerophosphoglycerol)",
"metabolites":{
"g3pg_c":-1.0,
"glyc3p_c":1.0,
"glyc_c":1.0,
"h2o_c":-1.0,
"h_c":1.0
},
"lower_bound":0.0,
"upper_bound":1000.0,
"gene_reaction_rule":"ECOLIN_RS19725",
"annotation":{
"bigg.reaction":"GPDDA4",
"biocyc":"META:RXN-14073",
"ec-code":"3.1.4.46",
"metanetx.reaction":"MNXR100413",
"sbo":"SBO:0000376"
}
},
{
"id":"GPDDA4pp",
"name":"Glycerophosphodiester phosphodiesterase (Glycerophosphoglycerol)",
"metabolites":{
"g3pg_p":-1.0,
"glyc3p_p":1.0,
"glyc_p":1.0,
"h2o_p":-1.0,
"h_p":1.0
},
"lower_bound":0.0,
"upper_bound":1000.0,
"gene_reaction_rule":"ECOLIN_RS13055",
"annotation":{
"bigg.reaction":"GPDDA4pp",
"biocyc":"META:RXN-14073",
"ec-code":"3.1.4.46",
"metanetx.reaction":"MNXR100413",
"sbo":"SBO:0000376"
}
},
{
"id":"GPDDA5",
"name":"Glycerophosphodiester phosphodiesterase (Glycerophosphoinositol)",
"metabolites":{
"g3pi_c":-1.0,
"glyc3p_c":1.0,
"h2o_c":-1.0,
"h_c":1.0,
"inost_c":1.0
},
"lower_bound":0.0,
"upper_bound":1000.0,
"gene_reaction_rule":"ECOLIN_RS19725",
"annotation":{
"bigg.reaction":"GPDDA5",
"biocyc":"META:3.1.4.44-RXN",
"ec-code":"3.1.4.44",
"kegg.reaction":"R01193",
"metanetx.reaction":"MNXR100414",
"rhea":[
"16501",
"16502",
"16503",
"16504"
],
"sbo":"SBO:0000376"
}
},
{
"id":"GPDDA5pp",
"name":"Glycerophosphodiester phosphodiesterase (Glycerophosphoinositol)",
"metabolites":{
"g3pi_p":-1.0,
"glyc3p_p":1.0,
"h2o_p":-1.0,
"h_p":1.0,
"inost_p":1.0
},
"lower_bound":0.0,
"upper_bound":1000.0,
"gene_reaction_rule":"ECOLIN_RS13055",
"annotation":{
"bigg.reaction":"GPDDA5pp",
"biocyc":"META:3.1.4.44-RXN",
"ec-code":"3.1.4.44",
"kegg.reaction":"R01193",
"metanetx.reaction":"MNXR100414",
"rhea":[
"16501",
"16502",
"16503",
"16504"
],
"sbo":"SBO:0000376"
}
},
{
"id":"GRTT",
"name":"Geranyltranstransferase",
"metabolites":{
"frdp_c":1.0,
"grdp_c":-1.0,
"ipdp_c":-1.0,
"ppi_c":1.0
},
"lower_bound":0.0,
"upper_bound":1000.0,
"gene_reaction_rule":"ECOLIN_RS02540",
"annotation":{
"bigg.reaction":"GRTT",
"biocyc":"META:FPPSYN-RXN",
"ec-code":"2.5.1.10",
"kegg.reaction":"R02003",
"metanetx.reaction":"MNXR99634",
"rhea":[
"19361",
"19362",
"19363",
"19364"
],
"sbo":"SBO:0000402"
}
},
{
"id":"GRXR",
"name":"Glutaredoxin reductase",
"metabolites":{
"grxox_c":-1.0,
"grxrd_c":1.0,
"gthox_c":1.0,
"gthrd_c":-2.0
},
"lower_bound":0.0,
"upper_bound":1000.0,
"gene_reaction_rule":"ECOLIN_RS09220 or ECOLIN_RS06170 or ECOLIN_RS20605 or ECOLIN_RS04520",
"annotation":{
"bigg.reaction":"GRXR",
"ec-code":"1.8.4.2",
"metanetx.reaction":"MNXR100431",
"sbo":"SBO:0000200"
}
},
{
"id":"GSNK",
"name":"Guanosine kinase",
"metabolites":{
"adp_c":1.0,
"atp_c":-1.0,
"gmp_c":1.0,
"gsn_c":-1.0,
"h_c":1.0
},
"lower_bound":0.0,
"upper_bound":1000.0,
"gene_reaction_rule":"ECOLIN_RS02830",
"annotation":{
"bigg.reaction":"GSNK",
"biocyc":"META:GUANOSINEKIN-RXN",
"ec-code":"2.7.1.73",
"kegg.reaction":"R01228",
"metanetx.reaction":"MNXR100432",
"rhea":[
"27710",
"27711",
"27712",
"27713"
],
"sbo":"SBO:0000216"
}
},
{
"id":"GSNt2pp",
"name":"Guanosine transport in via proton symport (periplasm)",
"metabolites":{
"gsn_c":1.0,
"gsn_p":-1.0,
"h_c":1.0,
"h_p":-1.0
},
"lower_bound":0.0,
"upper_bound":1000.0,
"gene_reaction_rule":"ECOLIN_RS16485",
"annotation":{
"bigg.reaction":"GSNt2pp",
"metanetx.reaction":"MNXR100434",
"sbo":"SBO:0000659"
}
},
{
"id":"GSNtex",
"name":"Guanosine transport via diffusion (extracellular to periplasm)",
"metabolites":{
"gsn_e":-1.0,
"gsn_p":1.0
},
"lower_bound":-1000.0,
"upper_bound":1000.0,
"gene_reaction_rule":"ECOLIN_RS08090 or ECOLIN_RS01820 or ECOLIN_RS04920 or ECOLIN_RS12935",
"annotation":{
"bigg.reaction":"GSNtex",
"metanetx.reaction":"MNXR100433",
"sbo":"SBO:0000658"
}
},
{
"id":"GSPMDA",
"name":"Glutathionylspermidine amidase",
"metabolites":{
"gthrd_c":1.0,
"gtspmd_c":-1.0,
"h2o_c":-1.0,
"spmd_c":1.0
},
"lower_bound":0.0,
"upper_bound":1000.0,
"gene_reaction_rule":"ECOLIN_RS17220",
"annotation":{
"bigg.reaction":"GSPMDA",
"biocyc":"META:GSPAMID-RXN",
"ec-code":[
"3.5.1.-",
"3.5.1.78"
],
"kegg.reaction":"R01918",
"metanetx.reaction":"MNXR100437",
"rhea":[
"17173",
"17174",
"17175",
"17176"
],
"sbo":"SBO:0000376"
}
},
{
"id":"GSPMDS",
"name":"Glutathionylspermidine synthetase",
"metabolites":{
"adp_c":1.0,
"atp_c":-1.0,
"gthrd_c":-1.0,
"gtspmd_c":1.0,
"h_c":1.0,
"pi_c":1.0,
"spmd_c":-1.0
},
"lower_bound":0.0,
"upper_bound":1000.0,
"gene_reaction_rule":"ECOLIN_RS17220",
"annotation":{
"bigg.reaction":"GSPMDS",
"biocyc":"META:GSPSYN-RXN",
"ec-code":[
"6.3.1.8",
"6.3.1.9"
],
"kegg.reaction":"R01917",
"metanetx.reaction":"MNXR100438",
"rhea":[
"21272",
"21273",
"21274",
"21275"
],
"sbo":"SBO:0000695"
}
},
{
"id":"GTHOXtex",
"name":"Glutathione (ox) transport via diffusion (extracellular to periplasm)",
"metabolites":{
"gthox_e":-1.0,
"gthox_p":1.0
},
"lower_bound":-1000.0,
"upper_bound":1000.0,
"gene_reaction_rule":"ECOLIN_RS08090 or ECOLIN_RS01820 or ECOLIN_RS04920 or ECOLIN_RS12935",
"annotation":{
"bigg.reaction":"GTHOXtex",
"metanetx.reaction":"MNXR100443",
"sbo":"SBO:0000658"
}
},
{
"id":"GTHOr",
"name":"Glutathione oxidoreductase",
"metabolites":{
"gthox_c":-1.0,
"gthrd_c":2.0,
"h_c":-1.0,
"nadp_c":1.0,
"nadph_c":-1.0
},
"lower_bound":-1000.0,
"upper_bound":1000.0,
"gene_reaction_rule":"ECOLIN_RS19995",
"annotation":{
"bigg.reaction":"GTHOr",
"biocyc":"META:GLUTATHIONE-REDUCT-NADPH-RXN",
"ec-code":"1.8.1.7",
"kegg.reaction":"R00115",
"metanetx.reaction":"MNXR100098",
"rhea":[
"11740",
"11741",
"11742",
"11743"
],
"sbo":"SBO:0000200"
}
},
{
"id":"GTHRDHpp",
"name":"Glutathione hydralase (periplasmic)",
"metabolites":{
"cgly_p":1.0,
"glu__L_p":1.0,
"gthrd_p":-1.0,
"h2o_p":-1.0
},
"lower_bound":0.0,
"upper_bound":1000.0,
"gene_reaction_rule":"ECOLIN_RS19715",
"annotation":{
"bigg.reaction":"GTHRDHpp",
"biocyc":[
"META:RXN-12618",
"META:RXN-15856"
],
"ec-code":[
"3.4.19.-",
"3.4.19.13"
],
"kegg.reaction":"R00494",
"metanetx.reaction":"MNXR100136",
"rhea":[
"28807",
"28808",
"28809",
"28810"
],
"sbo":"SBO:0000376"
}
},
{
"id":"GTHRDabc2pp",
"name":"Glutathione export via ABC system (cytoplasm to periplasm)",
"metabolites":{
"adp_c":1.0,
"atp_c":-1.0,
"gthrd_c":-1.0,
"gthrd_p":1.0,
"h2o_c":-1.0,
"h_c":1.0,
"pi_c":1.0
},
"lower_bound":0.0,
"upper_bound":1000.0,
"gene_reaction_rule":"ECOLIN_RS04715 and ECOLIN_RS04720",
"annotation":{
"bigg.reaction":"GTHRDabc2pp",
"biocyc":"META:RXN0-21",
"metanetx.reaction":"MNXR100447",
"rhea":[
"29787#1",
"29788#1",
"29789#1",
"29790#1",
"29791#2",
"29792#2",
"29793#2",
"29794#2"
],
"sbo":"SBO:0000657"
}
},
{
"id":"GTHRDabcpp",
"name":"Reduced glutathione via ABC system (periplasm)",
"metabolites":{
"adp_c":1.0,
"atp_c":-1.0,
"gthrd_c":1.0,
"gthrd_p":-1.0,
"h2o_c":-1.0,
"h_c":1.0,
"pi_c":1.0
},
"lower_bound":0.0,
"upper_bound":1000.0,
"gene_reaction_rule":"ECOLIN_RS04420 and ECOLIN_RS04410 and ECOLIN_RS04415 and ECOLIN_RS04425",
"annotation":{
"bigg.reaction":"GTHRDabcpp",
"biocyc":"META:RXN0-11",
"metanetx.reaction":"MNXR100448",
"rhea":[
"29787#2",
"29788#2",
"29789#2",
"29790#2",
"29791#1",
"29792#1",
"29793#1",
"29794#1"
],
"sbo":"SBO:0000657"
}
},
{
"id":"GTHRDtex",
"name":"Glutathione transport via diffusion (extracellular to periplasm)",
"metabolites":{
"gthrd_e":-1.0,
"gthrd_p":1.0
},
"lower_bound":-1000.0,
"upper_bound":1000.0,
"gene_reaction_rule":"ECOLIN_RS08090 or ECOLIN_RS01820 or ECOLIN_RS04920 or ECOLIN_RS12935",
"annotation":{
"bigg.reaction":"GTHRDtex",
"metanetx.reaction":"MNXR100449",
"sbo":"SBO:0000658"
}
},
{
"id":"GTHS",
"name":"Glutathione synthetase",
"metabolites":{
"adp_c":1.0,
"atp_c":-1.0,
"glucys_c":-1.0,
"gly_c":-1.0,
"gthrd_c":1.0,
"h_c":1.0,
"pi_c":1.0
},
"lower_bound":0.0,
"upper_bound":1000.0,
"gene_reaction_rule":"ECOLIN_RS16395",
"annotation":{
"bigg.reaction":"GTHS",
"biocyc":"META:GLUTATHIONE-SYN-RXN",
"ec-code":"6.3.2.3",
"kegg.reaction":"R00497",
"metanetx.reaction":"MNXR100450",
"rhea":[
"13557",
"13558",
"13559",
"13560"
],
"sbo":"SBO:0000695"
}
},
{
"id":"GTPCI",
"name":"GTP cyclohydrolase I",
"metabolites":{
"ahdt_c":1.0,
"for_c":1.0,
"gtp_c":-1.0,
"h2o_c":-1.0,
"h_c":1.0
},
"lower_bound":0.0,
"upper_bound":1000.0,
"gene_reaction_rule":"ECOLIN_RS12600",
"annotation":{
"bigg.reaction":"GTPCI",
"biocyc":"META:GTP-CYCLOHYDRO-I-RXN",
"ec-code":"3.5.4.16",
"kegg.reaction":"R00424",
"metanetx.reaction":"MNXR100453",
"rhea":[
"17473",
"17474",
"17475",
"17476"
],
"sbo":"SBO:0000376"
}
},
{
"id":"GTPCII2",
"name":"GTP cyclohydrolase II (25drapp)",
"metabolites":{
"25drapp_c":1.0,
"for_c":1.0,
"gtp_c":-1.0,
"h2o_c":-3.0,
"h_c":2.0,
"ppi_c":1.0
},
"lower_bound":0.0,
"upper_bound":1000.0,
"gene_reaction_rule":"ECOLIN_RS07710",
"annotation":{
"bigg.reaction":"GTPCII2",
"biocyc":"META:GTP-CYCLOHYDRO-II-RXN",
"ec-code":"3.5.4.25",
"kegg.reaction":"R00425",
"metanetx.reaction":"MNXR100455",
"rhea":[
"23704",
"23705",
"23706",
"23707"
],
"sbo":"SBO:0000376"
}
},
{
"id":"GTPDPDP",
"name":"Guanosine-5'-triphosphate,3'-diphosphate diphosphatase",
"metabolites":{
"gdptp_c":-1.0,
"h2o_c":-1.0,
"h_c":1.0,
"pi_c":1.0,
"ppgpp_c":1.0
},
"lower_bound":0.0,
"upper_bound":1000.0,
"gene_reaction_rule":"ECOLIN_RS21695",
"annotation":{
"bigg.reaction":"GTPDPDP",
"biocyc":"META:PPPGPPHYDRO-RXN",
"ec-code":[
"3.6.1.11",
"3.6.1.40"
],
"kegg.reaction":"R03409",
"metanetx.reaction":"MNXR100099",
"rhea":[
"13073",
"13074",
"13075",
"13076"
],
"sbo":"SBO:0000376"
}
},
{
"id":"GTPDPK",
"name":"GTP diphosphokinase",
"metabolites":{
"amp_c":1.0,
"atp_c":-1.0,
"gdptp_c":1.0,
"gtp_c":-1.0,
"h_c":1.0
},
"lower_bound":0.0,
"upper_bound":1000.0,
"gene_reaction_rule":"ECOLIN_RS15515",
"annotation":{
"bigg.reaction":"GTPDPK",
"biocyc":"META:GTPPYPHOSKIN-RXN",
"ec-code":"2.7.6.5",
"kegg.reaction":"R00429",
"metanetx.reaction":"MNXR100457",
"rhea":[
"22088",
"22089",
"22090",
"22091"
],
"sbo":"SBO:0000402"
}
},
{
"id":"GTPtex",
"name":"GTP transport via diffusion (extracellular to periplasm)",
"metabolites":{
"gtp_e":-1.0,
"gtp_p":1.0
},
"lower_bound":-1000.0,
"upper_bound":1000.0,
"gene_reaction_rule":"ECOLIN_RS08090 or ECOLIN_RS01820 or ECOLIN_RS04920 or ECOLIN_RS12935",
"annotation":{
"bigg.reaction":"GTPtex",
"metanetx.reaction":"MNXR100462",
"sbo":"SBO:0000658"
}
},
{
"id":"GUACYC",
"name":"Guanylate cyclase",
"metabolites":{
"35cgmp_c":1.0,
"gtp_c":-1.0,
"ppi_c":1.0
},
"lower_bound":0.0,
"upper_bound":1000.0,
"gene_reaction_rule":"",
"annotation":{
"bigg.reaction":"GUACYC",
"biocyc":"META:GUANYLCYC-RXN",
"ec-code":[
"4.6.1.1",
"4.6.1.2"
],
"kegg.reaction":"R00434",
"metanetx.reaction":"MNXR100463",
"rhea":[
"13665",
"13666",
"13667",
"13668"
],
"sbo":"SBO:0000211"
}
},
{
"id":"GUAD",
"name":"Guanine deaminase",
"metabolites":{
"gua_c":-1.0,
"h2o_c":-1.0,
"h_c":-1.0,
"nh4_c":1.0,
"xan_c":1.0
},
"lower_bound":0.0,
"upper_bound":1000.0,
"gene_reaction_rule":"ECOLIN_RS16065",
"annotation":{
"bigg.reaction":"GUAD",
"biocyc":"META:GUANINE-DEAMINASE-RXN",
"ec-code":"3.5.4.3",
"kegg.reaction":"R01676",
"metanetx.reaction":"MNXR100464",
"rhea":[
"14665",
"14666",
"14667",
"14668"
],
"sbo":"SBO:0000401"
}
},
{
"id":"GUAPRT",
"name":"Guanine phosphoribosyltransferase",
"metabolites":{
"gmp_c":1.0,
"gua_c":-1.0,
"ppi_c":1.0,
"prpp_c":-1.0
},
"lower_bound":0.0,
"upper_bound":1000.0,
"gene_reaction_rule":"ECOLIN_RS01805 or ECOLIN_RS00695",
"annotation":{
"bigg.reaction":"GUAPRT",
"biocyc":"META:GUANPRIBOSYLTRAN-RXN",
"ec-code":[
"2.4.2.22",
"2.4.2.7",
"2.4.2.8"
],
"kegg.reaction":"R01229",
"metanetx.reaction":"MNXR100409",
"rhea":[
"25424",
"25425",
"25426",
"25427"
],
"sbo":"SBO:0000402"
}
},
{
"id":"GUAt2pp",
"name":"Guanine transport in via proton symport (periplasm)",
"metabolites":{
"gua_c":1.0,
"gua_p":-1.0,
"h_c":1.0,
"h_p":-1.0
},
"lower_bound":0.0,
"upper_bound":1000.0,
"gene_reaction_rule":"ECOLIN_RS20810",
"annotation":{
"bigg.reaction":"GUAt2pp",
"metanetx.reaction":"MNXR100466",
"sbo":"SBO:0000659"
}
},
{
"id":"GUAtex",
"name":"Guanine transport via diffusion (extracellular to periplasm)",
"metabolites":{
"gua_e":-1.0,
"gua_p":1.0
},
"lower_bound":-1000.0,
"upper_bound":1000.0,
"gene_reaction_rule":"ECOLIN_RS02490",
"annotation":{
"bigg.reaction":"GUAtex",
"biocyc":"META:TRANS-RXN0-578",
"metanetx.reaction":"MNXR100465",
"sbo":"SBO:0000658"
}
},
{
"id":"GUAtpp",
"name":"Guanine transport via diffusion (periplasm)",
"metabolites":{
"gua_c":1.0,
"gua_p":-1.0
},
"lower_bound":-1000.0,
"upper_bound":1000.0,
"gene_reaction_rule":"",
"annotation":{
"bigg.reaction":"GUAtpp",
"biocyc":"META:TRANS-RXN0-578",
"metanetx.reaction":"MNXR100465",
"sbo":"SBO:0000658"
}
},
{
"id":"GUI1",
"name":"Glucuronate isomerase (D-glucuronate)",
"metabolites":{
"fruur_c":1.0,
"glcur_c":-1.0
},
"lower_bound":-1000.0,
"upper_bound":1000.0,
"gene_reaction_rule":"ECOLIN_RS17830",
"annotation":{
"bigg.reaction":"GUI1",
"ec-code":"5.3.1.12",
"kegg.reaction":"R01482",
"metanetx.reaction":"MNXR100468",
"rhea":[
"13049",
"13050",
"13051",
"13052"
],
"sbo":"SBO:0000377"
}
},
{
"id":"GUI2",
"name":"Glucuronate isomerase (D-galacturonate)",
"metabolites":{
"galur_c":-1.0,
"tagur_c":1.0
},
"lower_bound":-1000.0,
"upper_bound":1000.0,
"gene_reaction_rule":"ECOLIN_RS17830",
"annotation":{
"bigg.reaction":"GUI2",
"ec-code":"5.3.1.12",
"kegg.reaction":"R01983",
"metanetx.reaction":"MNXR100469",
"sbo":"SBO:0000377"
}
},
{
"id":"GUR1PPpp",
"name":"Glucuronate 1-phosphate phosphatase (periplasm)",
"metabolites":{
"glcur1p_p":-1.0,
"glcur_p":1.0,
"h2o_p":-1.0,
"pi_p":1.0
},
"lower_bound":0.0,
"upper_bound":1000.0,
"gene_reaction_rule":"",
"annotation":{
"bigg.reaction":"GUR1PPpp",
"metanetx.reaction":"MNXR100480",
"sbo":"SBO:0000176"
}
},
{
"id":"H2O2tex",
"name":"Hydrogen peroxide transport via diffusion (external)",
"metabolites":{
"h2o2_e":-1.0,
"h2o2_p":1.0
},
"lower_bound":-1000.0,
"upper_bound":1000.0,
"gene_reaction_rule":"ECOLIN_RS08090 or ECOLIN_RS01820 or ECOLIN_RS04920 or ECOLIN_RS12935",
"annotation":{
"bigg.reaction":"H2O2tex",
"biocyc":[
"META:TRANS-RXN-284",
"META:TRANS-RXN0-572"
],
"metanetx.reaction":"MNXR98640",
"sbo":"SBO:0000658"
}
},
{
"id":"H2Otex",
"name":"H2O transport via diffusion (extracellular to periplasm)",
"metabolites":{
"h2o_e":-1.0,
"h2o_p":1.0
},
"lower_bound":-1000.0,
"upper_bound":1000.0,
"gene_reaction_rule":"ECOLIN_RS08090 or ECOLIN_RS01820 or ECOLIN_RS05025 or ECOLIN_RS12935 or ECOLIN_RS07925 or ECOLIN_RS04920",
"annotation":{
"bigg.reaction":"H2Otex",
"biocyc":[
"META:TRANS-RXN-145",
"META:TRANS-RXN0-547"
],
"metanetx.reaction":"MNXR98641",
"rhea":[
"29667",
"29668",
"29669",
"29670"
],
"sbo":"SBO:0000658"
}
},
{
"id":"H2Otpp",
"name":"H2O transport via diffusion (periplasm)",
"metabolites":{
"h2o_c":1.0,
"h2o_p":-1.0
},
"lower_bound":-1000.0,
"upper_bound":1000.0,
"gene_reaction_rule":"ECOLIN_RS04655",
"annotation":{
"bigg.reaction":"H2Otpp",
"biocyc":[
"META:TRANS-RXN-145",
"META:TRANS-RXN0-547"
],
"metanetx.reaction":"MNXR98641",
"rhea":[
"29667",
"29668",
"29669",
"29670"
],
"sbo":"SBO:0000658"
}
},
{
"id":"H2SO",
"name":"Hydrogen sulfide oxidation",
"metabolites":{
"h2s_c":-1.0,
"h_c":2.0,
"o2_c":-2.0,
"so4_c":1.0
},
"lower_bound":0.0,
"upper_bound":1000.0,
"gene_reaction_rule":"",
"annotation":{
"bigg.reaction":"H2SO",
"metanetx.reaction":"MNXR100493",
"sbo":"SBO:0000176"
}
},
{
"id":"H2Stex",
"name":"H2s transport via diffusion (extracellular to periplasm)",
"metabolites":{
"h2s_e":-1.0,
"h2s_p":1.0
},
"lower_bound":-1000.0,
"upper_bound":1000.0,
"gene_reaction_rule":"ECOLIN_RS08090 or ECOLIN_RS01820 or ECOLIN_RS04920 or ECOLIN_RS12935",
"annotation":{
"bigg.reaction":"H2Stex",
"biocyc":"META:TRANS-RXN-310",
"metanetx.reaction":"MNXR100494",
"sbo":"SBO:0000658"
}
},
{
"id":"H2tex",
"name":"Hydrogen transport via diffusion (extracellular to periplasm)",
"metabolites":{
"h2_e":-1.0,
"h2_p":1.0
},
"lower_bound":-1000.0,
"upper_bound":1000.0,
"gene_reaction_rule":"ECOLIN_RS08090 or ECOLIN_RS01820 or ECOLIN_RS04920 or ECOLIN_RS12935",
"annotation":{
"bigg.reaction":"H2tex",
"metanetx.reaction":"MNXR100495",
"sbo":"SBO:0000658"
}
},
{
"id":"HACD1",
"name":"3-hydroxyacyl-CoA dehydrogenase (acetoacetyl-CoA)",
"metabolites":{
"3hbcoa_c":1.0,
"aacoa_c":-1.0,
"h_c":-1.0,
"nad_c":1.0,
"nadh_c":-1.0
},
"lower_bound":-1000.0,
"upper_bound":1000.0,
"gene_reaction_rule":"ECOLIN_RS25970 or ECOLIN_RS13550",
"annotation":{
"bigg.reaction":"HACD1",
"biocyc":"META:RXN-11662",
"ec-code":"1.1.1.35",
"kegg.reaction":"R01975",
"metanetx.reaction":"MNXR100541",
"rhea":[
"30799",
"30800",
"30801",
"30802"
],
"sbo":"SBO:0000200"
}
},
{
"id":"HACD2",
"name":"3-hydroxyacyl-CoA dehydrogenase (3-oxohexanoyl-CoA)",
"metabolites":{
"3hhcoa_c":1.0,
"3ohcoa_c":-1.0,
"h_c":-1.0,
"nad_c":1.0,
"nadh_c":-1.0
},
"lower_bound":-1000.0,
"upper_bound":1000.0,
"gene_reaction_rule":"ECOLIN_RS25970 or ECOLIN_RS13550",
"annotation":{
"bigg.reaction":"HACD2",
"biocyc":"META:RXN-12570",
"ec-code":[
"1.1.1.211",
"1.1.1.35"
],
"kegg.reaction":"R04748",
"metanetx.reaction":"MNXR100543",
"rhea":[
"31143",
"31144",
"31145",
"31146"
],
"sbo":"SBO:0000200"
}
},
{
"id":"HACD3",
"name":"3-hydroxyacyl-CoA dehydrogenase (3-oxooctanoyl-CoA)",
"metabolites":{
"3hocoa_c":1.0,
"3oocoa_c":-1.0,
"h_c":-1.0,
"nad_c":1.0,
"nadh_c":-1.0
},
"lower_bound":-1000.0,
"upper_bound":1000.0,
"gene_reaction_rule":"ECOLIN_RS25970 or ECOLIN_RS13550",
"annotation":{
"bigg.reaction":"HACD3",
"ec-code":[
"1.1.1.211",
"1.1.1.35"
],
"kegg.reaction":"R04745",
"metanetx.reaction":"MNXR100544",
"rhea":[
"31195",
"31196",
"31197",
"31198"
],
"sbo":"SBO:0000200"
}
},
{
"id":"HACD4",
"name":"3-hydroxyacyl-CoA dehydrogenase (3-oxodecanoyl-CoA)",
"metabolites":{
"3hdcoa_c":1.0,
"3odcoa_c":-1.0,
"h_c":-1.0,
"nad_c":1.0,
"nadh_c":-1.0
},
"lower_bound":-1000.0,
"upper_bound":1000.0,
"gene_reaction_rule":"ECOLIN_RS25970 or ECOLIN_RS13550",
"annotation":{
"bigg.reaction":"HACD4",
"biocyc":"META:RXN-12490",
"ec-code":[
"1.1.1.211",
"1.1.1.35"
],
"kegg.reaction":"R04743",
"metanetx.reaction":"MNXR100545",
"rhea":[
"31187",
"31188",
"31189",
"31190"
],
"sbo":"SBO:0000200"
}
},
{
"id":"HACD5",
"name":"3-hydroxyacyl-CoA dehydrogenase (3-oxododecanoyl-CoA)",
"metabolites":{
"3hddcoa_c":1.0,
"3oddcoa_c":-1.0,
"h_c":-1.0,
"nad_c":1.0,
"nadh_c":-1.0
},
"lower_bound":-1000.0,
"upper_bound":1000.0,
"gene_reaction_rule":"ECOLIN_RS25970 or ECOLIN_RS13550",
"annotation":{
"bigg.reaction":"HACD5",
"ec-code":[
"1.1.1.211",
"1.1.1.35"
],
"kegg.reaction":"R04741",
"metanetx.reaction":"MNXR100546",
"rhea":[
"31179",
"31180",
"31181",
"31182"
],
"sbo":"SBO:0000200"
}
},
{
"id":"HACD6",
"name":"3-hydroxyacyl-CoA dehydrogenase (3-oxotetradecanoyl-CoA)",
"metabolites":{
"3htdcoa_c":1.0,
"3otdcoa_c":-1.0,
"h_c":-1.0,
"nad_c":1.0,
"nadh_c":-1.0
},
"lower_bound":-1000.0,
"upper_bound":1000.0,
"gene_reaction_rule":"ECOLIN_RS25970 or ECOLIN_RS13550",
"annotation":{
"bigg.reaction":"HACD6",
"biocyc":"META:RXN-12507",
"ec-code":[
"1.1.1.211",
"1.1.1.35"
],
"kegg.reaction":"R04739",
"metanetx.reaction":"MNXR100547",
"rhea":[
"31167",
"31168",
"31169",
"31170"
],
"sbo":"SBO:0000200"
}
},
{
"id":"HACD7",
"name":"3-hydroxyacyl-CoA dehydrogenase (3-oxohexadecanoyl-CoA)",
"metabolites":{
"3hhdcoa_c":1.0,
"3ohdcoa_c":-1.0,
"h_c":-1.0,
"nad_c":1.0,
"nadh_c":-1.0
},
"lower_bound":-1000.0,
"upper_bound":1000.0,
"gene_reaction_rule":"ECOLIN_RS25970 or ECOLIN_RS13550",
"annotation":{
"bigg.reaction":"HACD7",
"biocyc":"META:RXN-14271",
"ec-code":[
"1.1.1.211",
"1.1.1.35"
],
"kegg.reaction":"R04737",
"metanetx.reaction":"MNXR100548",
"rhea":[
"31159",
"31160",
"31161",
"31162"
],
"sbo":"SBO:0000200"
}
},
{
"id":"HACD8",
"name":"3-hydroxyacyl-CoA dehydrogenase (3-oxooctadecanoyl-CoA), peroxisomal",
"metabolites":{
"3hodcoa_c":1.0,
"3ohodcoa_c":-1.0,
"h_c":-1.0,
"nad_c":1.0,
"nadh_c":-1.0
},
"lower_bound":-1000.0,
"upper_bound":1000.0,
"gene_reaction_rule":"ECOLIN_RS25970 or ECOLIN_RS13550",
"annotation":{
"bigg.reaction":"HACD8",
"ec-code":"1.1.1.35",
"metanetx.reaction":"MNXR100549",
"sbo":"SBO:0000200"
}
},
{
"id":"HBZOPT",
"name":"Hydroxybenzoate octaprenyltransferase",
"metabolites":{
"3ophb_c":1.0,
"4hbz_c":-1.0,
"octdp_c":-1.0,
"ppi_c":1.0
},
"lower_bound":0.0,
"upper_bound":1000.0,
"gene_reaction_rule":"ECOLIN_RS23320",
"annotation":{
"bigg.reaction":"HBZOPT",
"biocyc":"META:4OHBENZOATE-OCTAPRENYLTRANSFER-RXN",
"ec-code":"2.5.1.39",
"kegg.reaction":"R05615",
"metanetx.reaction":"MNXR100566",
"rhea":[
"27782",
"27783",
"27784",
"27785"
],
"sbo":"SBO:0000402"
}
},
{
"id":"HCINNMtex",
"name":"3-hydroxycinnamic acid transport via diffusion (extracellular to periplasm)",
"metabolites":{
"3hcinnm_e":-1.0,
"3hcinnm_p":1.0
},
"lower_bound":-1000.0,
"upper_bound":1000.0,
"gene_reaction_rule":"ECOLIN_RS08090 or ECOLIN_RS01820 or ECOLIN_RS04920 or ECOLIN_RS12935",
"annotation":{
"bigg.reaction":"HCINNMtex",
"metanetx.reaction":"MNXR100571",
"sbo":"SBO:0000658"
}
},
{
"id":"HCO3E",
"name":"HCO3 equilibration reaction",
"metabolites":{
"co2_c":-1.0,
"h2o_c":-1.0,
"h_c":1.0,
"hco3_c":1.0
},
"lower_bound":-1000.0,
"upper_bound":1000.0,
"gene_reaction_rule":"ECOLIN_RS00700",
"annotation":{
"bigg.reaction":"HCO3E",
"biocyc":[
"META:CARBODEHYDRAT-RXN",
"META:RXN0-5224"
],
"ec-code":"4.2.1.1",
"kegg.reaction":[
"R00132",
"R10092"
],
"metanetx.reaction":"MNXR100482",
"rhea":[
"10748",
"10749",
"10750",
"10751"
],
"sbo":"SBO:0000178"
}
},
{
"id":"HDCAtexi",
"name":"Hexadecanoate transport via facilitated irreversible diffusion (extracellular to periplasm)",
"metabolites":{
"hdca_e":-1.0,
"hdca_p":1.0
},
"lower_bound":0.0,
"upper_bound":1000.0,
"gene_reaction_rule":"ECOLIN_RS13565",
"annotation":{
"bigg.reaction":"HDCAtexi",
"metanetx.reaction":"MNXR99101",
"rhea":[
"45256",
"45257",
"45258",
"45259"
],
"sbo":"SBO:0000658"
}
},
{
"id":"HDCEAtexi",
"name":"Hexadecenoate transport via facilitated irreversible diffusion (extracellular to periplasm)",
"metabolites":{
"hdcea_e":-1.0,
"hdcea_p":1.0
},
"lower_bound":0.0,
"upper_bound":1000.0,
"gene_reaction_rule":"ECOLIN_RS13565",
"annotation":{
"bigg.reaction":"HDCEAtexi",
"metanetx.reaction":"MNXR99102",
"sbo":"SBO:0000658"
}
},
{
"id":"HEMEOS",
"name":"Heme O synthase",
"metabolites":{
"frdp_c":-1.0,
"h2o_c":-1.0,
"hemeO_c":1.0,
"pheme_c":-1.0,
"ppi_c":1.0
},
"lower_bound":0.0,
"upper_bound":1000.0,
"gene_reaction_rule":"ECOLIN_RS02575",
"annotation":{
"bigg.reaction":"HEMEOS",
"ec-code":"2.5.1.-",
"kegg.reaction":"R07411",
"metanetx.reaction":"MNXR100596",
"rhea":[
"28070",
"28071",
"28072",
"28073"
],
"sbo":"SBO:0000402"
}
},
{
"id":"HEPK1",
"name":"LPS heptose kinase I (LPS core synthesis)",
"metabolites":{
"adp_c":1.0,
"atp_c":-1.0,
"h_c":1.0,
"hhlipa_c":-1.0,
"phhlipa_c":1.0
},
"lower_bound":0.0,
"upper_bound":1000.0,
"gene_reaction_rule":"ECOLIN_RS20690",
"annotation":{
"bigg.reaction":"HEPK1",
"metanetx.reaction":"MNXR100598",
"sbo":"SBO:0000216"
}
},
{
"id":"HEPT1",
"name":"Heptosyltransferase I (LPS core synthesis)",
"metabolites":{
"adp_c":1.0,
"adphep_LD_c":-1.0,
"h_c":1.0,
"hlipa_c":1.0,
"lipa_c":-1.0
},
"lower_bound":0.0,
"upper_bound":1000.0,
"gene_reaction_rule":"ECOLIN_RS20655",
"annotation":{
"bigg.reaction":"HEPT1",
"ec-code":"2.4.-.-",
"metanetx.reaction":"MNXR100602",
"rhea":[
"28402",
"28403",
"28404",
"28405"
],
"sbo":"SBO:0000217"
}
},
{
"id":"HEPT2",
"name":"Heptosyltransferase II (LPS core synthesis)",
"metabolites":{
"adp_c":1.0,
"adphep_LD_c":-1.0,
"h_c":1.0,
"hhlipa_c":1.0,
"hlipa_c":-1.0
},
"lower_bound":0.0,
"upper_bound":1000.0,
"gene_reaction_rule":"ECOLIN_RS20650",
"annotation":{
"bigg.reaction":"HEPT2",
"biocyc":"META:RXN0-5061",
"metanetx.reaction":"MNXR100604",
"rhea":[
"28538",
"28539",
"28540",
"28541"
],
"sbo":"SBO:0000402"
}
},
{
"id":"HEPT3",
"name":"Heptosyltransferase III (LPS core synthesis)",
"metabolites":{
"adp_c":1.0,
"adphep_LD_c":-1.0,
"h_c":1.0,
"hphhlipa_c":1.0,
"phhlipa_c":-1.0
},
"lower_bound":0.0,
"upper_bound":1000.0,
"gene_reaction_rule":"ECOLIN_RS20700",
"annotation":{
"bigg.reaction":"HEPT3",
"metanetx.reaction":"MNXR100606",
"sbo":"SBO:0000176"
}
},
{
"id":"HETZK",
"name":"Hydroxyethylthiazole kinase",
"metabolites":{
"4mhetz_c":-1.0,
"4mpetz_c":1.0,
"adp_c":1.0,
"atp_c":-1.0,
"h_c":1.0
},
"lower_bound":0.0,
"upper_bound":1000.0,
"gene_reaction_rule":"ECOLIN_RS12340",
"annotation":{
"bigg.reaction":"HETZK",
"biocyc":"META:THIAZOLSYN3-RXN",
"ec-code":"2.7.1.50",
"kegg.reaction":"R04448",
"metanetx.reaction":"MNXR100611",
"rhea":[
"24212",
"24213",
"24214",
"24215"
],
"sbo":"SBO:0000216"
}
},
{
"id":"HEX1",
"name":"Hexokinase (D-glucose:ATP)",
"metabolites":{
"adp_c":1.0,
"atp_c":-1.0,
"g6p_c":1.0,
"glc__D_c":-1.0,
"h_c":1.0
},
"lower_bound":0.0,
"upper_bound":1000.0,
"gene_reaction_rule":"ECOLIN_RS13735",
"annotation":{
"bigg.reaction":"HEX1",
"biocyc":"META:GLUCOKIN-RXN",
"ec-code":[
"2.7.1.1",
"2.7.1.2"
],
"kegg.reaction":"R00299",
"metanetx.reaction":"MNXR100612",
"rhea":[
"17825",
"17826",
"17827",
"17828"
],
"sbo":"SBO:0000402"
}
},
{
"id":"HEX4",
"name":"Hexokinase (D-mannose:ATP)",
"metabolites":{
"adp_c":1.0,
"atp_c":-1.0,
"h_c":1.0,
"man6p_c":1.0,
"man_c":-1.0
},
"lower_bound":0.0,
"upper_bound":1000.0,
"gene_reaction_rule":"",
"annotation":{
"bigg.reaction":"HEX4",
"biocyc":"META:MANNKIN-RXN",
"ec-code":[
"2.7.1.1",
"2.7.1.7"
],
"kegg.reaction":"R01326",
"metanetx.reaction":"MNXR95795",
"rhea":[
"11028",
"11029",
"11030",
"11031"
],
"sbo":"SBO:0000402"
}
},
{
"id":"HEX7",
"name":"Hexokinase (D-fructose:ATP)",
"metabolites":{
"adp_c":1.0,
"atp_c":-1.0,
"f6p_c":1.0,
"fru_c":-1.0,
"h_c":1.0
},
"lower_bound":0.0,
"upper_bound":1000.0,
"gene_reaction_rule":"ECOLIN_RS02390 or ECOLIN_RS20825",
"annotation":{
"bigg.reaction":"HEX7",
"ec-code":[
"2.7.1.1",
"2.7.1.4"
],
"kegg.reaction":"R00867",
"metanetx.reaction":"MNXR100614",
"sbo":"SBO:0000402"
}
},
{
"id":"HEXt2rpp",
"name":"Hexanoate transport via proton symport, reversible (periplasm)",
"metabolites":{
"h_c":1.0,
"h_p":-1.0,
"hxa_c":1.0,
"hxa_p":-1.0
},
"lower_bound":-1000.0,
"upper_bound":1000.0,
"gene_reaction_rule":"ECOLIN_RS12980",
"annotation":{
"bigg.reaction":"HEXt2rpp",
"metanetx.reaction":"MNXR100622",
"sbo":"SBO:0000659"
}
},
{
"id":"HG2abcpp",
"name":"Mercury (Hg+2) ABC transporter (periplasm)",
"metabolites":{
"adp_c":1.0,
"atp_c":-1.0,
"h2o_c":-1.0,
"h_c":1.0,
"hg2_c":-1.0,
"hg2_p":1.0,
"pi_c":1.0
},
"lower_bound":0.0,
"upper_bound":1000.0,
"gene_reaction_rule":"ECOLIN_RS19835",
"annotation":{
"bigg.reaction":"HG2abcpp",
"metanetx.reaction":"MNXR100623",
"sbo":"SBO:0000657"
}
},
{
"id":"HG2t3pp",
"name":"Mercury (Hg+2) transport out via proton antiport (periplasm)",
"metabolites":{
"h_c":1.0,
"h_p":-1.0,
"hg2_c":-1.0,
"hg2_p":1.0
},
"lower_bound":0.0,
"upper_bound":1000.0,
"gene_reaction_rule":"ECOLIN_RS22550",
"annotation":{
"bigg.reaction":"HG2t3pp",
"metanetx.reaction":"MNXR100624",
"sbo":"SBO:0000660"
}
},
{
"id":"HG2tex",
"name":"Mercury (Hg+2) transport via diffusion (extracellular to periplasm)",
"metabolites":{
"hg2_e":-1.0,
"hg2_p":1.0
},
"lower_bound":-1000.0,
"upper_bound":1000.0,
"gene_reaction_rule":"ECOLIN_RS08090 or ECOLIN_RS01820 or ECOLIN_RS04920 or ECOLIN_RS12935",
"annotation":{
"bigg.reaction":"HG2tex",
"metanetx.reaction":"MNXR100625",
"rhea":[
"32815",
"32816",
"32817",
"32818"
],
"sbo":"SBO:0000658"
}
},
{
"id":"HISTD",
"name":"Histidinol dehydrogenase",
"metabolites":{
"h2o_c":-1.0,
"h_c":3.0,
"his__L_c":1.0,
"histd_c":-1.0,
"nad_c":-2.0,
"nadh_c":2.0
},
"lower_bound":0.0,
"upper_bound":1000.0,
"gene_reaction_rule":"ECOLIN_RS11945",
"annotation":{
"bigg.reaction":"HISTD",
"biocyc":"META:RXN-8001",
"ec-code":"1.1.1.23",
"kegg.reaction":"R01158",
"metanetx.reaction":"MNXR100587",
"rhea":[
"20641",
"20642",
"20643",
"20644"
],
"sbo":"SBO:0000200"
}
},
{
"id":"HISTP",
"name":"Histidinol-phosphatase",
"metabolites":{
"h2o_c":-1.0,
"hisp_c":-1.0,
"histd_c":1.0,
"pi_c":1.0
},
"lower_bound":0.0,
"upper_bound":1000.0,
"gene_reaction_rule":"ECOLIN_RS11955",
"annotation":{
"bigg.reaction":"HISTP",
"biocyc":"META:HISTIDPHOS-RXN",
"ec-code":"3.1.3.15",
"kegg.reaction":"R03013",
"metanetx.reaction":"MNXR100642",
"rhea":[
"14465",
"14466",
"14467",
"14468"
],
"sbo":"SBO:0000376"
}
},
{
"id":"HISTRS",
"name":"Histidyl-tRNA synthetase",
"metabolites":{
"amp_c":1.0,
"atp_c":-1.0,
"his__L_c":-1.0,
"histrna_c":1.0,
"ppi_c":1.0,
"trnahis_c":-1.0
},
"lower_bound":0.0,
"upper_bound":1000.0,
"gene_reaction_rule":"ECOLIN_RS14285",
"annotation":{
"bigg.reaction":"HISTRS",
"ec-code":"6.1.1.21",
"kegg.reaction":"R03655",
"metanetx.reaction":"MNXR100643",
"sbo":"SBO:0000695"
}
},
{
"id":"HISabcpp",
"name":"L-histidine transport via ABC system (periplasm)",
"metabolites":{
"adp_c":1.0,
"atp_c":-1.0,
"h2o_c":-1.0,
"h_c":1.0,
"his__L_c":1.0,
"his__L_p":-1.0,
"pi_c":1.0
},
"lower_bound":0.0,
"upper_bound":1000.0,
"gene_reaction_rule":"ECOLIN_RS13375 and ECOLIN_RS13390 and ECOLIN_RS13380 and ECOLIN_RS13385",
"annotation":{
"bigg.reaction":"HISabcpp",
"biocyc":"META:ABC-14-RXN",
"ec-code":"3.6.3.21",
"metanetx.reaction":"MNXR100644",
"rhea":[
"29891#1",
"29892#1",
"29893#1",
"29894#1"
],
"sbo":"SBO:0000657"
}
},
{
"id":"HISt2rpp",
"name":"L-histidine reversible transport via proton symport (periplasm)",
"metabolites":{
"h_c":1.0,
"h_p":-1.0,
"his__L_c":1.0,
"his__L_p":-1.0
},
"lower_bound":-1000.0,
"upper_bound":1000.0,
"gene_reaction_rule":"ECOLIN_RS00600",
"annotation":{
"bigg.reaction":"HISt2rpp",
"metanetx.reaction":"MNXR100645",
"rhea":[
"37047",
"37048",
"37049",
"37050"
],
"sbo":"SBO:0000659"
}
},
{
"id":"HIStex",
"name":"L-histidine transport via diffusion (extracellular to periplasm)",
"metabolites":{
"his__L_e":-1.0,
"his__L_p":1.0
},
"lower_bound":-1000.0,
"upper_bound":1000.0,
"gene_reaction_rule":"ECOLIN_RS08090 or ECOLIN_RS01820 or ECOLIN_RS04920 or ECOLIN_RS12935",
"annotation":{
"bigg.reaction":"HIStex",
"metanetx.reaction":"MNXR100649",
"sbo":"SBO:0000658"
}
},
{
"id":"HMBS",
"name":"Hydroxymethylbilane synthase",
"metabolites":{
"h2o_c":-1.0,
"hmbil_c":1.0,
"nh4_c":4.0,
"ppbng_c":-4.0
},
"lower_bound":0.0,
"upper_bound":1000.0,
"gene_reaction_rule":"ECOLIN_RS21835",
"annotation":{
"bigg.reaction":"HMBS",
"biocyc":"META:OHMETHYLBILANESYN-RXN",
"ec-code":[
"2.5.1.61",
"4.3.1.8"
],
"kegg.reaction":"R00084",
"metanetx.reaction":"MNXR100658",
"rhea":[
"13185",
"13186",
"13187",
"13188"
],
"sbo":"SBO:0000401"
}
},
{
"id":"HMPK1",
"name":"Hydroxymethylpyrimidine kinase (ATP)",
"metabolites":{
"4ahmmp_c":-1.0,
"4ampm_c":1.0,
"adp_c":1.0,
"atp_c":-1.0,
"h_c":1.0
},
"lower_bound":0.0,
"upper_bound":1000.0,
"gene_reaction_rule":"ECOLIN_RS12335 or ECOLIN_RS13890",
"annotation":{
"bigg.reaction":"HMPK1",
"biocyc":"META:OHMETPYRKIN-RXN",
"ec-code":"2.7.1.49",
"kegg.reaction":"R03471",
"metanetx.reaction":"MNXR100664",
"rhea":[
"23096",
"23097",
"23098",
"23099"
],
"sbo":"SBO:0000216"
}
},
{
"id":"HOMt2pp",
"name":"L-homoserineserine efflux via proton symport",
"metabolites":{
"h_c":1.0,
"h_p":-1.0,
"hom__L_c":-1.0,
"hom__L_p":1.0
},
"lower_bound":0.0,
"upper_bound":1000.0,
"gene_reaction_rule":"ECOLIN_RS21945",
"annotation":{
"bigg.reaction":"HOMt2pp",
"biocyc":"META:TRANS-RXN-242",
"metanetx.reaction":"MNXR100676",
"rhea":[
"29003",
"29004",
"29005",
"29006"
],
"sbo":"SBO:0000660"
}
},
{
"id":"HOMtex",
"name":"L-homoserine transport via diffusion (extracellular to periplasm)",
"metabolites":{
"hom__L_e":-1.0,
"hom__L_p":1.0
},
"lower_bound":-1000.0,
"upper_bound":1000.0,
"gene_reaction_rule":"ECOLIN_RS08090 or ECOLIN_RS01820 or ECOLIN_RS04920 or ECOLIN_RS12935",
"annotation":{
"bigg.reaction":"HOMtex",
"metanetx.reaction":"MNXR100678",
"sbo":"SBO:0000658"
}
},
{
"id":"HPPK2",
"name":"6-hydroxymethyl-dihydropterin pyrophosphokinase",
"metabolites":{
"6hmhpt_c":-1.0,
"6hmhptpp_c":1.0,
"amp_c":1.0,
"atp_c":-1.0,
"h_c":1.0
},
"lower_bound":0.0,
"upper_bound":1000.0,
"gene_reaction_rule":"ECOLIN_RS00785",
"annotation":{
"bigg.reaction":"HPPK2",
"biocyc":"META:H2PTERIDINEPYROPHOSPHOKIN-RXN",
"ec-code":"2.7.6.3",
"kegg.reaction":"R03503",
"metanetx.reaction":"MNXR100694",
"rhea":[
"11412",
"11413",
"11414",
"11415"
],
"sbo":"SBO:0000402"
}
},
{
"id":"HPPPNtex",
"name":"3-(3-hydroxyphenyl)propionate transport via diffusion (extracellular to periplasm)",
"metabolites":{
"3hpppn_e":-1.0,
"3hpppn_p":1.0
},
"lower_bound":-1000.0,
"upper_bound":1000.0,
"gene_reaction_rule":"ECOLIN_RS12935 or ECOLIN_RS04920 or ECOLIN_RS08090 or ECOLIN_RS01820",
"annotation":{
"bigg.reaction":"HPPPNtex",
"metanetx.reaction":"MNXR100697",
"sbo":"SBO:0000658"
}
},
{
"id":"HPYRI",
"name":"Hydroxypyruvate isomerase",
"metabolites":{
"2h3oppan_c":1.0,
"hpyr_c":-1.0
},
"lower_bound":-1000.0,
"upper_bound":1000.0,
"gene_reaction_rule":"ECOLIN_RS02960",
"annotation":{
"bigg.reaction":"HPYRI",
"biocyc":"META:RXN0-305",
"ec-code":"5.3.1.22",
"kegg.reaction":"R01394",
"metanetx.reaction":"MNXR100692",
"rhea":[
"11952",
"11953",
"11954",
"11955"
],
"sbo":"SBO:0000377"
}
},
{
"id":"HPYRRx",
"name":"Hydroxypyruvate reductase (NADH)",
"metabolites":{
"glyc__R_c":1.0,
"h_c":-1.0,
"hpyr_c":-1.0,
"nad_c":1.0,
"nadh_c":-1.0
},
"lower_bound":0.0,
"upper_bound":1000.0,
"gene_reaction_rule":"ECOLIN_RS06000 or ECOLIN_RS20330",
"annotation":{
"bigg.reaction":"HPYRRx",
"biocyc":"META:GLYCERATE-DEHYDROGENASE-RXN",
"ec-code":[
"1.1.1.26",
"1.1.1.29",
"1.1.1.81"
],
"kegg.reaction":"R01388",
"metanetx.reaction":"MNXR100325",
"rhea":[
"17905",
"17906",
"17907",
"17908"
],
"sbo":"SBO:0000200"
}
},
{
"id":"HPYRRy",
"name":"Hydroxypyruvate reductase (NADPH)",
"metabolites":{
"glyc__R_c":1.0,
"h_c":-1.0,
"hpyr_c":-1.0,
"nadp_c":1.0,
"nadph_c":-1.0
},
"lower_bound":0.0,
"upper_bound":1000.0,
"gene_reaction_rule":"ECOLIN_RS06000 or ECOLIN_RS20330",
"annotation":{
"bigg.reaction":"HPYRRy",
"biocyc":"META:RXN0-300",
"ec-code":[
"1.1.1.-",
"1.1.1.79",
"1.1.1.81"
],
"kegg.reaction":"R01392",
"metanetx.reaction":"MNXR100336",
"rhea":[
"18657",
"18658",
"18659",
"18660"
],
"sbo":"SBO:0000200"
}
},
{
"id":"HSDy",
"name":"Homoserine dehydrogenase (NADPH)",
"metabolites":{
"aspsa_c":1.0,
"h_c":1.0,
"hom__L_c":-1.0,
"nadp_c":-1.0,
"nadph_c":1.0
},
"lower_bound":-1000.0,
"upper_bound":1000.0,
"gene_reaction_rule":"ECOLIN_RS22730 or ECOLIN_RS00010",
"annotation":{
"bigg.reaction":"HSDy",
"ec-code":"1.1.1.3",
"kegg.reaction":"R01775",
"metanetx.reaction":"MNXR100734",
"rhea":[
"15761",
"15762",
"15763",
"15764"
],
"sbo":"SBO:0000200"
}
},
{
"id":"HSK",
"name":"Homoserine kinase",
"metabolites":{
"adp_c":1.0,
"atp_c":-1.0,
"h_c":1.0,
"hom__L_c":-1.0,
"phom_c":1.0
},
"lower_bound":0.0,
"upper_bound":1000.0,
"gene_reaction_rule":"ECOLIN_RS00015",
"annotation":{
"bigg.reaction":"HSK",
"biocyc":"META:HOMOSERKIN-RXN",
"ec-code":"2.7.1.39",
"kegg.reaction":"R01771",
"metanetx.reaction":"MNXR100737",
"rhea":[
"13985",
"13986",
"13987",
"13988"
],
"sbo":"SBO:0000216"
}
},
{
"id":"HSST",
"name":"Homoserine O-succinyltransferase",
"metabolites":{
"coa_c":1.0,
"hom__L_c":-1.0,
"succoa_c":-1.0,
"suchms_c":1.0
},
"lower_bound":0.0,
"upper_bound":1000.0,
"gene_reaction_rule":"ECOLIN_RS25515 or ECOLIN_RS26880 or ECOLIN_RS23135 or ECOLIN_RS25420",
"annotation":{
"bigg.reaction":"HSST",
"biocyc":"META:HOMSUCTRAN-RXN",
"ec-code":"2.3.1.46",
"kegg.reaction":"R01777",
"metanetx.reaction":"MNXR100741",
"rhea":[
"22008",
"22009",
"22010",
"22011"
],
"sbo":"SBO:0000402"
}
},
{
"id":"HSTPT",
"name":"Histidinol-phosphate transaminase",
"metabolites":{
"akg_c":1.0,
"glu__L_c":-1.0,
"hisp_c":1.0,
"imacp_c":-1.0
},
"lower_bound":0.0,
"upper_bound":1000.0,
"gene_reaction_rule":"ECOLIN_RS11950",
"annotation":{
"bigg.reaction":"HSTPT",
"biocyc":"META:HISTAMINOTRANS-RXN",
"ec-code":"2.6.1.9",
"kegg.reaction":"R03243",
"metanetx.reaction":"MNXR95852",
"rhea":[
"23744",
"23745",
"23746",
"23747"
],
"sbo":"SBO:0000403"
}
},
{
"id":"HXAND",
"name":"Hypoxanthine dehydrogenase",
"metabolites":{
"h2o_c":-1.0,
"h_c":1.0,
"hxan_c":-1.0,
"nad_c":-1.0,
"nadh_c":1.0,
"xan_c":1.0
},
"lower_bound":0.0,
"upper_bound":1000.0,
"gene_reaction_rule":"ECOLIN_RS15985 and ECOLIN_RS15980 and ECOLIN_RS15990",
"annotation":{
"bigg.reaction":"HXAND",
"biocyc":"META:RXN-7682",
"ec-code":"1.17.1.4",
"kegg.reaction":"R01768",
"metanetx.reaction":"MNXR100747",
"rhea":[
"24670",
"24671",
"24672",
"24673"
],
"sbo":"SBO:0000200"
}
},
{
"id":"HXAtex",
"name":"Hexanoate transport via diffusion (extracellular to periplasm)",
"metabolites":{
"hxa_e":-1.0,
"hxa_p":1.0
},
"lower_bound":-1000.0,
"upper_bound":1000.0,
"gene_reaction_rule":"ECOLIN_RS04920 or ECOLIN_RS12935 or ECOLIN_RS01820 or ECOLIN_RS08090",
"annotation":{
"bigg.reaction":"HXAtex",
"metanetx.reaction":"MNXR100750",
"sbo":"SBO:0000658"
}
},
{
"id":"HXCT",
"name":"Acetyl-CoA:hexanoate-CoA transferase",
"metabolites":{
"ac_c":1.0,
"accoa_c":-1.0,
"hxa_c":-1.0,
"hxcoa_c":1.0
},
"lower_bound":0.0,
"upper_bound":1000.0,
"gene_reaction_rule":"ECOLIN_RS12970 and ECOLIN_RS12975",
"annotation":{
"bigg.reaction":"HXCT",
"ec-code":"2.8.3.8",
"metanetx.reaction":"MNXR100751",
"sbo":"SBO:0000402"
}
},
{
"id":"HXPRT",
"name":"Hypoxanthine phosphoribosyltransferase (Hypoxanthine)",
"metabolites":{
"hxan_c":-1.0,
"imp_c":1.0,
"ppi_c":1.0,
"prpp_c":-1.0
},
"lower_bound":0.0,
"upper_bound":1000.0,
"gene_reaction_rule":"ECOLIN_RS01805 or ECOLIN_RS00695",
"annotation":{
"bigg.reaction":"HXPRT",
"biocyc":"META:HYPOXANPRIBOSYLTRAN-RXN",
"ec-code":"2.4.2.8",
"kegg.reaction":"R01132",
"metanetx.reaction":"MNXR100752",
"rhea":[
"17973",
"17974",
"17975",
"17976"
],
"sbo":"SBO:0000217"
}
},
{
"id":"HYD1pp",
"name":"Hydrogenase (ubiquinone-8: 2 protons) (periplasm)",
"metabolites":{
"h2_c":-1.0,
"h_c":-2.0,
"h_p":2.0,
"q8_c":-1.0,
"q8h2_c":1.0
},
"lower_bound":0.0,
"upper_bound":1000.0,
"gene_reaction_rule":"(ECOLIN_RS17260 and ECOLIN_RS17250 and ECOLIN_RS17255 and ECOLIN_RS17265) or (ECOLIN_RS05115 and ECOLIN_RS05110 and ECOLIN_RS05120) or (ECOLIN_RS15215 and ECOLIN_RS15205 and ECOLIN_RS15195 and ECOLIN_RS15200 and ECOLIN_RS15210 and ECOLIN_RS15220)",
"annotation":{
"bigg.reaction":"HYD1pp",
"metanetx.reaction":"MNXR100753",
"rhea":[
"29059#1",
"29060#1",
"29061#1",
"29062#1"
],
"sbo":"SBO:0000176"
}
},
{
"id":"HYD2pp",
"name":"Hydrogenase (menaquinone8: 2 protons) (periplasm)",
"metabolites":{
"h2_c":-1.0,
"h_c":-2.0,
"h_p":2.0,
"mql8_c":1.0,
"mqn8_c":-1.0
},
"lower_bound":0.0,
"upper_bound":1000.0,
"gene_reaction_rule":"(ECOLIN_RS05115 and ECOLIN_RS05110 and ECOLIN_RS05120) or (ECOLIN_RS17260 and ECOLIN_RS17250 and ECOLIN_RS17255 and ECOLIN_RS17265)",
"annotation":{
"bigg.reaction":"HYD2pp",
"metanetx.reaction":"MNXR100754",
"rhea":[
"29051#1",
"29052#1",
"29053#1",
"29054#1"
],
"sbo":"SBO:0000176"
}
},
{
"id":"HYD3pp",
"name":"Hydrogenase (Demethylmenaquinone-8: 2 protons) (periplasm)",
"metabolites":{
"2dmmq8_c":-1.0,
"2dmmql8_c":1.0,
"h2_c":-1.0,
"h_c":-2.0,
"h_p":2.0
},
"lower_bound":0.0,
"upper_bound":1000.0,
"gene_reaction_rule":"(ECOLIN_RS05115 and ECOLIN_RS05110 and ECOLIN_RS05120) or (ECOLIN_RS17260 and ECOLIN_RS17250 and ECOLIN_RS17255 and ECOLIN_RS17265)",
"annotation":{
"bigg.reaction":"HYD3pp",
"ec-code":"1.18.99.1",
"metanetx.reaction":"MNXR100755",
"sbo":"SBO:0000200"
}
},
{
"id":"HYPOE",
"name":"Hypothetical enyme",
"metabolites":{
"h2o_c":-1.0,
"pi_c":1.0,
"pyam5p_c":-1.0,
"pydam_c":1.0
},
"lower_bound":0.0,
"upper_bound":1000.0,
"gene_reaction_rule":"",
"annotation":{
"bigg.reaction":"HYPOE",
"biocyc":"META:RXN-14046",
"ec-code":"3.1.3.74",
"kegg.reaction":"R02494",
"metanetx.reaction":"MNXR100763",
"rhea":[
"25135",
"25136",
"25137",
"25138"
],
"sbo":"SBO:0000376"
}
},
{
"id":"HYXNtex",
"name":"Hypoxanthine transport via diffusion (extracellular to periplasm)",
"metabolites":{
"hxan_e":-1.0,
"hxan_p":1.0
},
"lower_bound":-1000.0,
"upper_bound":1000.0,
"gene_reaction_rule":"ECOLIN_RS08090 or ECOLIN_RS01820 or ECOLIN_RS04920 or ECOLIN_RS12935",
"annotation":{
"bigg.reaction":"HYXNtex",
"biocyc":[
"META:TRANS-RXN0-562",
"META:TRANS-RXN0-579"
],
"metanetx.reaction":"MNXR100749",
"sbo":"SBO:0000658"
}
},
{
"id":"HYXNtpp",
"name":"Hypoxanthine transport (periplasm)",
"metabolites":{
"hxan_c":1.0,
"hxan_p":-1.0
},
"lower_bound":-1000.0,
"upper_bound":1000.0,
"gene_reaction_rule":"",
"annotation":{
"bigg.reaction":"HYXNtpp",
"biocyc":[
"META:TRANS-RXN0-562",
"META:TRANS-RXN0-579"
],
"metanetx.reaction":"MNXR100749",
"sbo":"SBO:0000658"
}
},
{
"id":"Htex",
"name":"Proton transport via diffusion (extracellular to periplasm)",
"metabolites":{
"h_e":-1.0,
"h_p":1.0
},
"lower_bound":-1000.0,
"upper_bound":1000.0,
"gene_reaction_rule":"ECOLIN_RS12935 or ECOLIN_RS04920 or ECOLIN_RS08090 or ECOLIN_RS01820",
"annotation":{
"bigg.reaction":"Htex",
"biocyc":"META:RXN-14452",
"metanetx.reaction":"MNXR100765",
"rhea":[
"34979",
"34980",
"34981",
"34982"
],
"sbo":"SBO:0000658"
}
},
{
"id":"I2FE2SR",
"name":"ISC [2Fe-2S] regeneration",
"metabolites":{
"2fe1s_c":-1.0,
"h_c":4.0,
"iscs_c":1.0,
"iscssh_c":-1.0,
"iscu_2fe2s_c":1.0,
"iscu_c":-1.0
},
"lower_bound":0.0,
"upper_bound":1000.0,
"gene_reaction_rule":"ECOLIN_RS14365 and ECOLIN_RS14360",
"annotation":{
"bigg.reaction":"I2FE2SR",
"metanetx.reaction":"MNXR100766",
"sbo":"SBO:0000176"
}
},
{
"id":"I2FE2SS",
"name":"ISC [2Fe-2S] Synthesis",
"metabolites":{
"fad_c":1.0,
"fadh2_c":-1.0,
"fe2_c":-2.0,
"h_c":6.0,
"iscs_c":2.0,
"iscssh_c":-2.0,
"iscu_2fe2s_c":1.0,
"iscu_c":-1.0
},
"lower_bound":0.0,
"upper_bound":1000.0,
"gene_reaction_rule":"ECOLIN_RS14365 and ECOLIN_RS21845 and ECOLIN_RS14360",
"annotation":{
"bigg.reaction":"I2FE2SS",
"metanetx.reaction":"MNXR100767",
"sbo":"SBO:0000200"
}
},
{
"id":"I2FE2SS2",
"name":"ISC [2Fe-2S] Synthesis II",
"metabolites":{
"fad_c":1.0,
"fadh2_c":-1.0,
"fe2_c":-2.0,
"h_c":6.0,
"iscs_c":2.0,
"iscssh_c":-2.0,
"iscu_2fe2s2_c":1.0,
"iscu_2fe2s_c":-1.0
},
"lower_bound":0.0,
"upper_bound":1000.0,
"gene_reaction_rule":"ECOLIN_RS14365 and ECOLIN_RS21845 and ECOLIN_RS14360",
"annotation":{
"bigg.reaction":"I2FE2SS2",
"metanetx.reaction":"MNXR100768",
"sbo":"SBO:0000200"
}
},
{
"id":"I2FE2ST",
"name":"ISC [2Fe-2S] Transfer",
"metabolites":{
"2fe2s_c":1.0,
"h_c":-4.0,
"iscu_2fe2s_c":-1.0,
"iscu_c":1.0
},
"lower_bound":0.0,
"upper_bound":1000.0,
"gene_reaction_rule":"ECOLIN_RS14355 and ECOLIN_RS14360",
"annotation":{
"bigg.reaction":"I2FE2ST",
"metanetx.reaction":"MNXR100769",
"sbo":"SBO:0000176"
}
},
{
"id":"I4FE4SR",
"name":"ISC [4Fe-4S] Reduction",
"metabolites":{
"fad_c":1.0,
"fadh2_c":-1.0,
"h_c":-2.0,
"iscu_2fe2s2_c":-1.0,
"iscu_4fe4s_c":1.0
},
"lower_bound":0.0,
"upper_bound":1000.0,
"gene_reaction_rule":"ECOLIN_RS14360",
"annotation":{
"bigg.reaction":"I4FE4SR",
"metanetx.reaction":"MNXR100770",
"sbo":"SBO:0000200"
}
},
{
"id":"I4FE4ST",
"name":"ISC [4Fe-4S] Transfer",
"metabolites":{
"4fe4s_c":1.0,
"h_c":-4.0,
"iscu_4fe4s_c":-1.0,
"iscu_c":1.0
},
"lower_bound":0.0,
"upper_bound":1000.0,
"gene_reaction_rule":"ECOLIN_RS14355 and ECOLIN_RS14360",
"annotation":{
"bigg.reaction":"I4FE4ST",
"metanetx.reaction":"MNXR100771",
"sbo":"SBO:0000176"
}
},
{
"id":"ICDHyr",
"name":"Isocitrate dehydrogenase (NADP)",
"metabolites":{
"akg_c":1.0,
"co2_c":1.0,
"icit_c":-1.0,
"nadp_c":-1.0,
"nadph_c":1.0
},
"lower_bound":-1000.0,
"upper_bound":1000.0,
"gene_reaction_rule":"ECOLIN_RS06640",
"annotation":{
"bigg.reaction":"ICDHyr",
"ec-code":"1.1.1.42",
"kegg.reaction":"R00267",
"metanetx.reaction":"MNXR100781",
"rhea":[
"19629",
"19630",
"19631",
"19632"
],
"sbo":"SBO:0000200"
}
},
{
"id":"ICHORS_copy1",
"name":"Isochorismate synthase",
"metabolites":{
"chor_c":-1.0,
"ichor_c":1.0
},
"lower_bound":0.0,
"upper_bound":1000.0,
"gene_reaction_rule":"ECOLIN_RS03255",
"annotation":{
"biocyc":"META:ISOCHORSYN-RXN",
"ec-code":"5.4.4.2",
"kegg.reaction":"R01717",
"metanetx.reaction":"MNXR100784",
"rhea":[
"18985",
"18986",
"18987",
"18988"
],
"sbo":"SBO:0000377"
}
},
{
"id":"ICHORS_copy2",
"name":"Isochorismate synthase",
"metabolites":{
"chor_c":-1.0,
"ichor_c":1.0
},
"lower_bound":-1000.0,
"upper_bound":1000.0,
"gene_reaction_rule":"ECOLIN_RS13190",
"annotation":{
"biocyc":"META:ISOCHORSYN-RXN",
"ec-code":"5.4.4.2",
"kegg.reaction":"R01717",
"metanetx.reaction":"MNXR100784",
"rhea":[
"18985",
"18986",
"18987",
"18988"
],
"sbo":"SBO:0000377"
}
},
{
"id":"ICHORT",
"name":"Isochorismatase",
"metabolites":{
"23ddhb_c":1.0,
"h2o_c":-1.0,
"ichor_c":-1.0,
"pyr_c":1.0
},
"lower_bound":0.0,
"upper_bound":1000.0,
"gene_reaction_rule":"ECOLIN_RS03265",
"annotation":{
"bigg.reaction":"ICHORT",
"biocyc":"META:ISOCHORMAT-RXN",
"ec-code":"3.3.2.1",
"kegg.reaction":"R03037",
"metanetx.reaction":"MNXR100785",
"rhea":[
"11112",
"11113",
"11114",
"11115"
],
"sbo":"SBO:0000376"
}
},
{
"id":"ICL",
"name":"Isocitrate lyase",
"metabolites":{
"glx_c":1.0,
"icit_c":-1.0,
"succ_c":1.0
},
"lower_bound":0.0,
"upper_bound":1000.0,
"gene_reaction_rule":"ECOLIN_RS26870 or ECOLIN_RS11965",
"annotation":{
"bigg.reaction":"ICL",
"ec-code":"4.1.3.1",
"kegg.reaction":"R00479",
"metanetx.reaction":"MNXR100789",
"rhea":[
"13245",
"13246",
"13247",
"13248"
],
"sbo":"SBO:0000178"
}
},
{
"id":"ICYSDS",
"name":"ISC Cysteine desulfuration",
"metabolites":{
"ala__L_c":1.0,
"cys__L_c":-1.0,
"iscs_c":-1.0,
"iscssh_c":1.0
},
"lower_bound":0.0,
"upper_bound":1000.0,
"gene_reaction_rule":"ECOLIN_RS14365",
"annotation":{
"bigg.reaction":"ICYSDS",
"metanetx.reaction":"MNXR100790",
"sbo":"SBO:0000176"
}
},
{
"id":"IDONtex",
"name":"L-idonate transport via diffusion (extracellular to periplasm)",
"metabolites":{
"idon__L_e":-1.0,
"idon__L_p":1.0
},
"lower_bound":-1000.0,
"upper_bound":1000.0,
"gene_reaction_rule":"ECOLIN_RS08090 or ECOLIN_RS01820 or ECOLIN_RS04920 or ECOLIN_RS12935",
"annotation":{
"bigg.reaction":"IDONtex",
"metanetx.reaction":"MNXR100804",
"sbo":"SBO:0000658"
}
},
{
"id":"IG3PS",
"name":"Imidazole-glycerol-3-phosphate synthase",
"metabolites":{
"aicar_c":1.0,
"eig3p_c":1.0,
"gln__L_c":-1.0,
"glu__L_c":1.0,
"h_c":1.0,
"prlp_c":-1.0
},
"lower_bound":0.0,
"upper_bound":1000.0,
"gene_reaction_rule":"ECOLIN_RS11960 and ECOLIN_RS11970",
"annotation":{
"bigg.reaction":"IG3PS",
"biocyc":"META:GLUTAMIDOTRANS-RXN",
"ec-code":[
"2.4.2.-",
"4.1.3.-",
"4.3.2.M2"
],
"kegg.reaction":"R04558",
"metanetx.reaction":"MNXR100811",
"rhea":[
"24793",
"24794",
"24795",
"24796"
],
"sbo":"SBO:0000176"
}
},
{
"id":"IGPDH",
"name":"Imidazoleglycerol-phosphate dehydratase",
"metabolites":{
"eig3p_c":-1.0,
"h2o_c":1.0,
"imacp_c":1.0
},
"lower_bound":0.0,
"upper_bound":1000.0,
"gene_reaction_rule":"ECOLIN_RS11955",
"annotation":{
"bigg.reaction":"IGPDH",
"biocyc":"META:IMIDPHOSDEHYD-RXN",
"ec-code":"4.2.1.19",
"kegg.reaction":"R03457",
"metanetx.reaction":"MNXR100813",
"rhea":[
"11040",
"11041",
"11042",
"11043"
],
"sbo":"SBO:0000178"
}
},
{
"id":"ILETA",
"name":"Isoleucine transaminase",
"metabolites":{
"3mop_c":1.0,
"akg_c":-1.0,
"glu__L_c":1.0,
"ile__L_c":-1.0
},
"lower_bound":-1000.0,
"upper_bound":1000.0,
"gene_reaction_rule":"ECOLIN_RS21660",
"annotation":{
"bigg.reaction":"ILETA",
"biocyc":"META:BRANCHED-CHAINAMINOTRANSFERILEU-RXN",
"ec-code":"2.6.1.42",
"kegg.reaction":"R02199",
"metanetx.reaction":"MNXR96228",
"rhea":[
"24801",
"24802",
"24803",
"24804"
],
"sbo":"SBO:0000403"
}
},
{
"id":"ILETRS",
"name":"Isoleucyl-tRNA synthetase",
"metabolites":{
"amp_c":1.0,
"atp_c":-1.0,
"ile__L_c":-1.0,
"iletrna_c":1.0,
"ppi_c":1.0,
"trnaile_c":-1.0
},
"lower_bound":0.0,
"upper_bound":1000.0,
"gene_reaction_rule":"ECOLIN_RS00130",
"annotation":{
"bigg.reaction":"ILETRS",
"ec-code":"6.1.1.5",
"kegg.reaction":"R03656",
"metanetx.reaction":"MNXR100820",
"sbo":"SBO:0000695"
}
},
{
"id":"ILEabcpp",
"name":"L-isoleucine transport via ABC system (periplasm)",
"metabolites":{
"adp_c":1.0,
"atp_c":-1.0,
"h2o_c":-1.0,
"h_c":1.0,
"ile__L_c":1.0,
"ile__L_p":-1.0,
"pi_c":1.0
},
"lower_bound":0.0,
"upper_bound":1000.0,
"gene_reaction_rule":"ECOLIN_RS19790 and ECOLIN_RS19760 and ECOLIN_RS19755 and ECOLIN_RS19770 and ECOLIN_RS19765",
"annotation":{
"bigg.reaction":"ILEabcpp",
"biocyc":"META:ABC-15-RXN",
"metanetx.reaction":"MNXR100821",
"rhea":[
"29819#1",
"29820#1",
"29821#1",
"29822#1"
],
"sbo":"SBO:0000657"
}
},
{
"id":"ILEt2rpp",
"name":"L-isoleucine reversible transport via proton symport (periplasm)",
"metabolites":{
"h_c":1.0,
"h_p":-1.0,
"ile__L_c":1.0,
"ile__L_p":-1.0
},
"lower_bound":-1000.0,
"upper_bound":1000.0,
"gene_reaction_rule":"ECOLIN_RS02420",
"annotation":{
"bigg.reaction":"ILEt2rpp",
"metanetx.reaction":"MNXR100822",
"sbo":"SBO:0000659"
}
},
{
"id":"ILEtex",
"name":"L-isoleucine transport via diffusion (extracellular to periplasm)",
"metabolites":{
"ile__L_e":-1.0,
"ile__L_p":1.0
},
"lower_bound":-1000.0,
"upper_bound":1000.0,
"gene_reaction_rule":"ECOLIN_RS08090 or ECOLIN_RS01820 or ECOLIN_RS04920 or ECOLIN_RS12935",
"annotation":{
"bigg.reaction":"ILEtex",
"metanetx.reaction":"MNXR100824",
"sbo":"SBO:0000658"
}
},
{
"id":"IMPC",
"name":"IMP cyclohydrolase",
"metabolites":{
"fprica_c":1.0,
"h2o_c":-1.0,
"imp_c":-1.0
},
"lower_bound":-1000.0,
"upper_bound":1000.0,
"gene_reaction_rule":"ECOLIN_RS23100",
"annotation":{
"bigg.reaction":"IMPC",
"biocyc":"META:IMPCYCLOHYDROLASE-RXN",
"ec-code":[
"2.1.2.3",
"3.5.4.10"
],
"kegg.reaction":"R01127",
"metanetx.reaction":"MNXR100783",
"rhea":[
"18445",
"18446",
"18447",
"18448"
],
"sbo":"SBO:0000176"
}
},
{
"id":"IMPD",
"name":"IMP dehydrogenase",
"metabolites":{
"h2o_c":-1.0,
"h_c":1.0,
"imp_c":-1.0,
"nad_c":-1.0,
"nadh_c":1.0,
"xmp_c":1.0
},
"lower_bound":0.0,
"upper_bound":1000.0,
"gene_reaction_rule":"ECOLIN_RS14240",
"annotation":{
"bigg.reaction":"IMPD",
"biocyc":"META:IMP-DEHYDROG-RXN",
"ec-code":"1.1.1.205",
"kegg.reaction":"R01130",
"metanetx.reaction":"MNXR100830",
"rhea":[
"11708",
"11709",
"11710",
"11711"
],
"sbo":"SBO:0000200"
}
},
{
"id":"IMPtex",
"name":"IMP transport via diffusion (extracellular to periplasm)",
"metabolites":{
"imp_e":-1.0,
"imp_p":1.0
},
"lower_bound":-1000.0,
"upper_bound":1000.0,
"gene_reaction_rule":"ECOLIN_RS08090 or ECOLIN_RS01820 or ECOLIN_RS04920 or ECOLIN_RS12935",
"annotation":{
"bigg.reaction":"IMPtex",
"biocyc":"META:TRANS-RXN0-566",
"metanetx.reaction":"MNXR100831",
"sbo":"SBO:0000658"
}
},
{
"id":"INDOLEt2rpp",
"name":"Indole transport via proton symport, reversible (periplasm)",
"metabolites":{
"h_c":1.0,
"h_p":-1.0,
"indole_c":1.0,
"indole_p":-1.0
},
"lower_bound":-1000.0,
"upper_bound":1000.0,
"gene_reaction_rule":"ECOLIN_RS18155",
"annotation":{
"bigg.reaction":"INDOLEt2rpp",
"biocyc":"META:TRANS-RXN-142",
"metanetx.reaction":"MNXR100835",
"rhea":[
"29227",
"29228",
"29229",
"29230"
],
"sbo":"SBO:0000659"
}
},
{
"id":"INDOLEtex",
"name":"Indole transport via diffusion (extracellular to periplasm)",
"metabolites":{
"indole_e":-1.0,
"indole_p":1.0
},
"lower_bound":-1000.0,
"upper_bound":1000.0,
"gene_reaction_rule":"ECOLIN_RS08090 or ECOLIN_RS01820 or ECOLIN_RS04920 or ECOLIN_RS12935",
"annotation":{
"bigg.reaction":"INDOLEtex",
"biocyc":"META:TRANS-RXN0-563",
"metanetx.reaction":"MNXR100836",
"sbo":"SBO:0000658"
}
},
{
"id":"INOSTt4pp",
"name":"Na+/myo-inositol symporter (periplasm)",
"metabolites":{
"inost_c":1.0,
"inost_p":-1.0,
"na1_c":1.0,
"na1_p":-1.0
},
"lower_bound":0.0,
"upper_bound":1000.0,
"gene_reaction_rule":"ECOLIN_RS21215",
"annotation":{
"bigg.reaction":"INOSTt4pp",
"metanetx.reaction":"MNXR100840",
"sbo":"SBO:0000659"
}
},
{
"id":"INSK",
"name":"Insosine kinase",
"metabolites":{
"adp_c":1.0,
"atp_c":-1.0,
"h_c":1.0,
"imp_c":1.0,
"ins_c":-1.0
},
"lower_bound":0.0,
"upper_bound":1000.0,
"gene_reaction_rule":"ECOLIN_RS02830",
"annotation":{
"bigg.reaction":"INSK",
"biocyc":"META:INOSINEKIN-RXN",
"ec-code":"2.7.1.73",
"kegg.reaction":"R01131",
"metanetx.reaction":"MNXR100845",
"rhea":[
"21140",
"21141",
"21142",
"21143"
],
"sbo":"SBO:0000216"
}
},
{
"id":"INSTtex",
"name":"Inositol transport via diffusion (extracellular to periplasm)",
"metabolites":{
"inost_e":-1.0,
"inost_p":1.0
},
"lower_bound":-1000.0,
"upper_bound":1000.0,
"gene_reaction_rule":"ECOLIN_RS08090 or ECOLIN_RS01820 or ECOLIN_RS04920 or ECOLIN_RS12935",
"annotation":{
"bigg.reaction":"INSTtex",
"metanetx.reaction":"MNXR100848",
"rhea":[
"32867",
"32868",
"32869",
"32870"
],
"sbo":"SBO:0000658"
}
},
{
"id":"INStex",
"name":"Inosine transport via diffusion (extracellular to periplasm)",
"metabolites":{
"ins_e":-1.0,
"ins_p":1.0
},
"lower_bound":-1000.0,
"upper_bound":1000.0,
"gene_reaction_rule":"ECOLIN_RS02490",
"annotation":{
"bigg.reaction":"INStex",
"metanetx.reaction":"MNXR100849",
"sbo":"SBO:0000658"
}
},
{
"id":"IPDDI",
"name":"Isopentenyl-diphosphate D-isomerase",
"metabolites":{
"dmpp_c":1.0,
"ipdp_c":-1.0
},
"lower_bound":-1000.0,
"upper_bound":1000.0,
"gene_reaction_rule":"ECOLIN_RS16100",
"annotation":{
"bigg.reaction":"IPDDI",
"biocyc":"META:IPPISOM-RXN",
"ec-code":"5.3.3.2",
"kegg.reaction":"R01123",
"metanetx.reaction":"MNXR100796",
"rhea":[
"23284",
"23285",
"23286",
"23287"
],
"sbo":"SBO:0000377"
}
},
{
"id":"IPDPS",
"name":"1-hydroxy-2-methyl-2-(E)-butenyl 4-diphosphate reductase (ipdp)",
"metabolites":{
"h2mb4p_c":-1.0,
"h2o_c":1.0,
"h_c":-1.0,
"ipdp_c":1.0,
"nad_c":1.0,
"nadh_c":-1.0
},
"lower_bound":0.0,
"upper_bound":1000.0,
"gene_reaction_rule":"ECOLIN_RS00145",
"annotation":{
"bigg.reaction":"IPDPS",
"ec-code":"1.17.1.2",
"metanetx.reaction":"MNXR100874",
"sbo":"SBO:0000200"
}
},
{
"id":"IPMD",
"name":"3-isopropylmalate dehydrogenase",
"metabolites":{
"3c2hmp_c":-1.0,
"3c4mop_c":1.0,
"h_c":1.0,
"nad_c":-1.0,
"nadh_c":1.0
},
"lower_bound":0.0,
"upper_bound":1000.0,
"gene_reaction_rule":"ECOLIN_RS00395",
"annotation":{
"bigg.reaction":"IPMD",
"biocyc":"META:3-ISOPROPYLMALDEHYDROG-RXN",
"ec-code":"1.1.1.85",
"kegg.reaction":"R04426",
"metanetx.reaction":"MNXR100878",
"rhea":[
"10892",
"10893",
"10894",
"10895"
],
"sbo":"SBO:0000200"
}
},
{
"id":"IPPMIa",
"name":"3-isopropylmalate dehydratase",
"metabolites":{
"2ippm_c":1.0,
"3c2hmp_c":-1.0,
"h2o_c":1.0
},
"lower_bound":-1000.0,
"upper_bound":1000.0,
"gene_reaction_rule":"ECOLIN_RS00385 and ECOLIN_RS00390",
"annotation":{
"bigg.reaction":"IPPMIa",
"biocyc":"META:RXN-8991",
"ec-code":"4.2.1.33",
"kegg.reaction":"R04001",
"metanetx.reaction":"MNXR100827",
"rhea":[
"10676",
"10677",
"10678",
"10679"
],
"sbo":"SBO:0000178"
}
},
{
"id":"IPPMIb",
"name":"2-isopropylmalate hydratase",
"metabolites":{
"2ippm_c":-1.0,
"3c3hmp_c":1.0,
"h2o_c":-1.0
},
"lower_bound":-1000.0,
"upper_bound":1000.0,
"gene_reaction_rule":"ECOLIN_RS00385 and ECOLIN_RS00390",
"annotation":{
"bigg.reaction":"IPPMIb",
"biocyc":"META:3-ISOPROPYLMALISOM-RXN",
"ec-code":"4.2.1.33",
"kegg.reaction":"R03968",
"metanetx.reaction":"MNXR100826",
"rhea":[
"16293",
"16294",
"16295",
"16296"
],
"sbo":"SBO:0000178"
}
},
{
"id":"IPPS",
"name":"2-isopropylmalate synthase",
"metabolites":{
"3c3hmp_c":1.0,
"3mob_c":-1.0,
"accoa_c":-1.0,
"coa_c":1.0,
"h2o_c":-1.0,
"h_c":1.0
},
"lower_bound":0.0,
"upper_bound":1000.0,
"gene_reaction_rule":"ECOLIN_RS00400",
"annotation":{
"bigg.reaction":"IPPS",
"biocyc":"META:2-ISOPROPYLMALATESYN-RXN",
"ec-code":"2.3.3.13",
"kegg.reaction":"R01213",
"metanetx.reaction":"MNXR100879",
"rhea":[
"21524",
"21525",
"21526",
"21527"
],
"sbo":"SBO:0000402"
}
},
{
"id":"ISETACabcpp",
"name":"Isethionate transport via ABC system (periplasm)",
"metabolites":{
"adp_c":1.0,
"atp_c":-1.0,
"h2o_c":-1.0,
"h_c":1.0,
"isetac_c":1.0,
"isetac_p":-1.0,
"pi_c":1.0
},
"lower_bound":0.0,
"upper_bound":1000.0,
"gene_reaction_rule":"(ECOLIN_RS02260 and ECOLIN_RS02255 and ECOLIN_RS02265) or (ECOLIN_RS27195 and ECOLIN_RS04955 and ECOLIN_RS04945)",
"annotation":{
"bigg.reaction":"ISETACabcpp",
"metanetx.reaction":"MNXR100880",
"sbo":"SBO:0000657"
}
},
{
"id":"ISETACtex",
"name":"Isethionate transport via diffusion (extracellular to periplasm)",
"metabolites":{
"isetac_e":-1.0,
"isetac_p":1.0
},
"lower_bound":-1000.0,
"upper_bound":1000.0,
"gene_reaction_rule":"ECOLIN_RS08090 or ECOLIN_RS01820 or ECOLIN_RS04920 or ECOLIN_RS12935",
"annotation":{
"bigg.reaction":"ISETACtex",
"metanetx.reaction":"MNXR100881",
"sbo":"SBO:0000658"
}
},
{
"id":"K2L4Aabcpp",
"name":"KDO(2)-lipid IV A transport via ABC system (periplasm)",
"metabolites":{
"adp_c":1.0,
"atp_c":-1.0,
"h2o_c":-1.0,
"h_c":1.0,
"kdo2lipid4_c":-1.0,
"kdo2lipid4_p":1.0,
"pi_c":1.0
},
"lower_bound":0.0,
"upper_bound":1000.0,
"gene_reaction_rule":"ECOLIN_RS04840",
"annotation":{
"bigg.reaction":"K2L4Aabcpp",
"metanetx.reaction":"MNXR100899",
"rhea":[
"35247#1",
"35248#1",
"35249#1",
"35250#1"
],
"sbo":"SBO:0000657"
}
},
{
"id":"K2L4Aabctex",
"name":"KDO(2)-lipid IV A transport via ABC system (periplasm to extracellular)",
"metabolites":{
"adp_c":1.0,
"atp_c":-1.0,
"h2o_c":-1.0,
"h_c":1.0,
"kdo2lipid4_e":1.0,
"kdo2lipid4_p":-1.0,
"pi_c":1.0
},
"lower_bound":0.0,
"upper_bound":1000.0,
"gene_reaction_rule":"ECOLIN_RS24700 and ECOLIN_RS18420 and ECOLIN_RS18415 and ECOLIN_RS18410 and ECOLIN_RS24705",
"annotation":{
"bigg.reaction":"K2L4Aabctex",
"metanetx.reaction":"MNXR100900",
"sbo":"SBO:0000657"
}
},
{
"id":"KAS14",
"name":"Beta-ketoacyl-ACP synthase",
"metabolites":{
"ACP_c":1.0,
"acACP_c":-1.0,
"actACP_c":1.0,
"co2_c":1.0,
"h_c":-1.0,
"malACP_c":-1.0
},
"lower_bound":0.0,
"upper_bound":1000.0,
"gene_reaction_rule":"ECOLIN_RS13460 or ECOLIN_RS06325 or ECOLIN_RS23550",
"annotation":{
"bigg.reaction":"KAS14",
"biocyc":"META:3-OXOACYL-ACP-SYNTH-BASE-RXN",
"ec-code":[
"2.3.1.-",
"2.3.1.179",
"2.3.1.180",
"2.3.1.41",
"2.3.1.85",
"2.3.1.86"
],
"kegg.reaction":"R04355",
"metanetx.reaction":"MNXR100912",
"sbo":"SBO:0000402"
}
},
{
"id":"KAS15",
"name":"Beta-ketoacyl-ACP synthase (2)",
"metabolites":{
"accoa_c":-1.0,
"actACP_c":1.0,
"co2_c":1.0,
"coa_c":1.0,
"h_c":-1.0,
"malACP_c":-1.0
},
"lower_bound":0.0,
"upper_bound":1000.0,
"gene_reaction_rule":"ECOLIN_RS06305 or ECOLIN_RS31120 or ECOLIN_RS20495",
"annotation":{
"bigg.reaction":"KAS15",
"biocyc":"META:2.3.1.180-RXN",
"ec-code":"2.3.1.180",
"kegg.reaction":"R10707",
"metanetx.reaction":"MNXR100913",
"sbo":"SBO:0000402"
}
},
{
"id":"KDOCT2",
"name":"3-deoxy-manno-octulosonate cytidylyltransferase",
"metabolites":{
"ckdo_c":1.0,
"ctp_c":-1.0,
"kdo_c":-1.0,
"ppi_c":1.0
},
"lower_bound":0.0,
"upper_bound":1000.0,
"gene_reaction_rule":"ECOLIN_RS04860 or ECOLIN_RS17015",
"annotation":{
"bigg.reaction":"KDOCT2",
"biocyc":"META:CPM-KDOSYNTH-RXN",
"ec-code":"2.7.7.38",
"metanetx.reaction":"MNXR100932",
"rhea":[
"23448",
"23449",
"23450",
"23451"
],
"sbo":"SBO:0000402"
}
},
{
"id":"KDOPP",
"name":"3-deoxy-manno-octulosonate-8-phosphatase",
"metabolites":{
"h2o_c":-1.0,
"kdo8p_c":-1.0,
"kdo_c":1.0,
"pi_c":1.0
},
"lower_bound":0.0,
"upper_bound":1000.0,
"gene_reaction_rule":"ECOLIN_RS18405",
"annotation":{
"bigg.reaction":"KDOPP",
"biocyc":"META:KDO-8PPHOSPHAT-RXN",
"ec-code":"3.1.3.45",
"metanetx.reaction":"MNXR100933",
"rhea":[
"11500",
"11501",
"11502",
"11503"
],
"sbo":"SBO:0000376"
}
},
{
"id":"KDOPS",
"name":"3-deoxy -D-manno-octulosonic -acid 8-phosphate synthase",
"metabolites":{
"ara5p_c":-1.0,
"h2o_c":-1.0,
"kdo8p_c":1.0,
"pep_c":-1.0,
"pi_c":1.0
},
"lower_bound":0.0,
"upper_bound":1000.0,
"gene_reaction_rule":"ECOLIN_RS07340",
"annotation":{
"bigg.reaction":"KDOPS",
"ec-code":"2.5.1.55",
"kegg.reaction":"R03254",
"metanetx.reaction":"MNXR100934",
"rhea":[
"14053",
"14054",
"14055",
"14056"
],
"sbo":"SBO:0000402"
}
},
{
"id":"KG6PDC",
"name":"3-keto-L-gulonate 6-phosphate decarboxylase",
"metabolites":{
"3dhgulnp_c":-1.0,
"co2_c":1.0,
"h_c":-1.0,
"xu5p__L_c":1.0
},
"lower_bound":0.0,
"upper_bound":1000.0,
"gene_reaction_rule":"ECOLIN_RS24350 or ECOLIN_RS20480",
"annotation":{
"bigg.reaction":"KG6PDC",
"biocyc":"META:RXN0-705",
"ec-code":"4.1.1.85",
"kegg.reaction":"R07125",
"metanetx.reaction":"MNXR100935",
"rhea":[
"14353",
"14354",
"14355",
"14356"
],
"sbo":"SBO:0000399"
}
},
{
"id":"Kabcpp",
"name":"Potassium ABC transporter (periplasm)",
"metabolites":{
"adp_c":1.0,
"atp_c":-1.0,
"h2o_c":-1.0,
"h_c":1.0,
"k_c":1.0,
"k_p":-1.0,
"pi_c":1.0
},
"lower_bound":0.0,
"upper_bound":1000.0,
"gene_reaction_rule":"ECOLIN_RS25845 and ECOLIN_RS03770 and ECOLIN_RS25840",
"annotation":{
"bigg.reaction":"Kabcpp",
"biocyc":[
"META:3.6.3.10-RXN",
"META:3.6.3.12-RXN",
"META:TRANS-RXN-2"
],
"ec-code":[
"3.6.3.10",
"3.6.3.12"
],
"metanetx.reaction":"MNXR100657",
"rhea":[
"16777#1",
"16778#1",
"16779#1",
"16780#1"
],
"sbo":"SBO:0000657"
}
},
{
"id":"Kt2pp",
"name":"Potassium transport in via proton symport (periplasm)",
"metabolites":{
"h_c":1.0,
"h_p":-1.0,
"k_c":1.0,
"k_p":-1.0
},
"lower_bound":0.0,
"upper_bound":1000.0,
"gene_reaction_rule":"ECOLIN_RS07550 or (ECOLIN_RS18880 and ECOLIN_RS07810 and ECOLIN_RS22195) or ECOLIN_RS21545",
"annotation":{
"bigg.reaction":"Kt2pp",
"biocyc":"META:TRANS-RXN-3",
"metanetx.reaction":"MNXR100951",
"rhea":[
"28490",
"28491",
"28492",
"28493"
],
"sbo":"SBO:0000659"
}
},
{
"id":"Kt3pp",
"name":"Potassium transport out via proton antiport (periplasm)",
"metabolites":{
"h_c":1.0,
"h_p":-1.0,
"k_c":-1.0,
"k_p":1.0
},
"lower_bound":0.0,
"upper_bound":1000.0,
"gene_reaction_rule":"ECOLIN_RS19190 or ECOLIN_RS07350 or ECOLIN_RS04475 or ECOLIN_RS00255",
"annotation":{
"bigg.reaction":"Kt3pp",
"biocyc":"META:TRANS-RXN-42",
"metanetx.reaction":"MNXR100939",
"rhea":[
"29467",
"29468",
"29469",
"29470"
],
"sbo":"SBO:0000660"
}
},
{
"id":"Ktex",
"name":"Potassium transport via diffusion (extracellular to periplasm)",
"metabolites":{
"k_e":-1.0,
"k_p":1.0
},
"lower_bound":-1000.0,
"upper_bound":1000.0,
"gene_reaction_rule":"ECOLIN_RS08090 or ECOLIN_RS01820 or ECOLIN_RS04920 or ECOLIN_RS12935",
"annotation":{
"bigg.reaction":"Ktex",
"biocyc":[
"META:TRANS-RXN-143",
"META:TRANS-RXN-185",
"META:TRANS-RXN-186",
"META:TRANS-RXN-187",
"META:TRANS-RXN-190"
],
"metanetx.reaction":"MNXR100950",
"rhea":[
"29463",
"29464",
"29465",
"29466"
],
"sbo":"SBO:0000658"
}
},
{
"id":"L_LACD2",
"name":"L-Lactate dehydrogenase (ubiquinone)",
"metabolites":{
"lac__L_c":-1.0,
"pyr_c":1.0,
"q8_c":-1.0,
"q8h2_c":1.0
},
"lower_bound":0.0,
"upper_bound":1000.0,
"gene_reaction_rule":"ECOLIN_RS20580 or (ECOLIN_RS02005 and ECOLIN_RS02000 and ECOLIN_RS02010)",
"annotation":{
"bigg.reaction":"L_LACD2",
"ec-code":"1.1.2.3",
"metanetx.reaction":"MNXR101273",
"sbo":"SBO:0000200"
}
},
{
"id":"L_LACD3",
"name":"L-Lactate dehydrogenase (menaquinone)",
"metabolites":{
"lac__L_c":-1.0,
"mql8_c":1.0,
"mqn8_c":-1.0,
"pyr_c":1.0
},
"lower_bound":0.0,
"upper_bound":1000.0,
"gene_reaction_rule":"ECOLIN_RS20580 or (ECOLIN_RS02005 and ECOLIN_RS02000 and ECOLIN_RS02010)",
"annotation":{
"bigg.reaction":"L_LACD3",
"ec-code":"1.1.2.3",
"metanetx.reaction":"MNXR101275",
"sbo":"SBO:0000200"
}
},
{
"id":"L_LACt2rpp",
"name":"L-lactate reversible transport via proton symport (periplasm)",
"metabolites":{
"h_c":1.0,
"h_p":-1.0,
"lac__L_c":1.0,
"lac__L_p":-1.0
},
"lower_bound":-1000.0,
"upper_bound":1000.0,
"gene_reaction_rule":"ECOLIN_RS17115",
"annotation":{
"bigg.reaction":"L_LACt2rpp",
"biocyc":"META:TRANS-RXN-104",
"metanetx.reaction":"MNXR101277",
"rhea":[
"29415",
"29416",
"29417",
"29418"
],
"sbo":"SBO:0000659"
}
},
{
"id":"L_LACtex",
"name":"L-lactate transport via diffusion (extracellular to periplasm)",
"metabolites":{
"lac__L_e":-1.0,
"lac__L_p":1.0
},
"lower_bound":-1000.0,
"upper_bound":1000.0,
"gene_reaction_rule":"ECOLIN_RS12935 or ECOLIN_RS04920 or ECOLIN_RS08090 or ECOLIN_RS01820",
"annotation":{
"bigg.reaction":"L_LACtex",
"metanetx.reaction":"MNXR100999",
"rhea":[
"34987",
"34988",
"34989",
"34990"
],
"sbo":"SBO:0000658"
}
},
{
"id":"LA4NTpp",
"name":"4-amino-4-deoxy-L-arabinotransferase (LPS lipid A modification, periplasmic face of membrane))",
"metabolites":{
"acolipa_p":1.0,
"colipa_p":-1.0,
"uLa4n_p":-1.0,
"udcpp_p":1.0
},
"lower_bound":0.0,
"upper_bound":1000.0,
"gene_reaction_rule":"ECOLIN_RS13145",
"annotation":{
"bigg.reaction":"LA4NTpp",
"metanetx.reaction":"MNXR100954",
"sbo":"SBO:0000176"
}
},
{
"id":"LACZ",
"name":"B-galactosidase",
"metabolites":{
"gal_c":1.0,
"glc__D_c":1.0,
"h2o_c":-1.0,
"lcts_c":-1.0
},
"lower_bound":0.0,
"upper_bound":1000.0,
"gene_reaction_rule":"ECOLIN_RS02190",
"annotation":{
"bigg.reaction":"LACZ",
"ec-code":[
"3.2.1.108",
"3.2.1.23"
],
"kegg.reaction":[
"R01100",
"R06114"
],
"metanetx.reaction":"MNXR101000",
"rhea":[
"10076",
"10077",
"10078",
"10079"
],
"sbo":"SBO:0000376"
}
},
{
"id":"LACZpp",
"name":"B-galactosidase",
"metabolites":{
"gal_p":1.0,
"glc__D_p":1.0,
"h2o_p":-1.0,
"lcts_p":-1.0
},
"lower_bound":0.0,
"upper_bound":1000.0,
"gene_reaction_rule":"ECOLIN_RS12490",
"annotation":{
"bigg.reaction":"LACZpp",
"ec-code":[
"3.2.1.108",
"3.2.1.23"
],
"kegg.reaction":[
"R01100",
"R06114"
],
"metanetx.reaction":"MNXR101000",
"rhea":[
"10076",
"10077",
"10078",
"10079"
],
"sbo":"SBO:0000376"
}
},
{
"id":"LALADGLUtex",
"name":"L-alanyl-D-glutamate transport via diffusion (extracellular to periplasm)",
"metabolites":{
"LalaDglu_e":-1.0,
"LalaDglu_p":1.0
},
"lower_bound":-1000.0,
"upper_bound":1000.0,
"gene_reaction_rule":"ECOLIN_RS01820 or ECOLIN_RS12935 or ECOLIN_RS08090 or ECOLIN_RS04920",
"annotation":{
"bigg.reaction":"LALADGLUtex",
"metanetx.reaction":"MNXR101003",
"rhea":[
"35127",
"35128",
"35129",
"35130"
],
"sbo":"SBO:0000658"
}
},
{
"id":"LALADGLUtpp",
"name":"L-alanyl-D-glutamate transport in via proton symport (periplasm)",
"metabolites":{
"LalaDglu_c":1.0,
"LalaDglu_p":-1.0,
"h_c":1.0,
"h_p":-1.0
},
"lower_bound":0.0,
"upper_bound":1000.0,
"gene_reaction_rule":"ECOLIN_RS23900 or ECOLIN_RS09120 or ECOLIN_RS19975 or ECOLIN_RS03795",
"annotation":{
"bigg.reaction":"LALADGLUtpp",
"metanetx.reaction":"MNXR101004",
"rhea":[
"35123",
"35124",
"35125",
"35126"
],
"sbo":"SBO:0000659"
}
},
{
"id":"LALALGLUtex",
"name":"L-alanyl-L-glutamate transport via diffusion (extracellular to periplasm)",
"metabolites":{
"LalaLglu_e":-1.0,
"LalaLglu_p":1.0
},
"lower_bound":-1000.0,
"upper_bound":1000.0,
"gene_reaction_rule":"ECOLIN_RS01820 or ECOLIN_RS12935 or ECOLIN_RS08090 or ECOLIN_RS04920",
"annotation":{
"bigg.reaction":"LALALGLUtex",
"metanetx.reaction":"MNXR101005",
"rhea":[
"35135",
"35136",
"35137",
"35138"
],
"sbo":"SBO:0000658"
}
},
{
"id":"LALALGLUtpp",
"name":"L-alanyl-L-glutamate transport in via proton symport (periplasm)",
"metabolites":{
"LalaLglu_c":1.0,
"LalaLglu_p":-1.0,
"h_c":1.0,
"h_p":-1.0
},
"lower_bound":0.0,
"upper_bound":1000.0,
"gene_reaction_rule":"ECOLIN_RS23900 or ECOLIN_RS09120 or ECOLIN_RS19975 or ECOLIN_RS03795",
"annotation":{
"bigg.reaction":"LALALGLUtpp",
"metanetx.reaction":"MNXR101006",
"rhea":[
"35131",
"35132",
"35133",
"35134"
],
"sbo":"SBO:0000659"
}
},
{
"id":"LALDO2x",
"name":"D-Lactaldehyde:NAD+ 1-oxidoreductase",
"metabolites":{
"h_c":-1.0,
"lald__D_c":1.0,
"mthgxl_c":-1.0,
"nad_c":1.0,
"nadh_c":-1.0
},
"lower_bound":0.0,
"upper_bound":1000.0,
"gene_reaction_rule":"ECOLIN_RS22785",
"annotation":{
"bigg.reaction":"LALDO2x",
"biocyc":"META:D-LACTALDEHYDE-DEHYDROGENASE-RXN",
"ec-code":[
"1.1.1.78",
"1.1.1.79"
],
"kegg.reaction":"R02527",
"metanetx.reaction":"MNXR101008",
"rhea":[
"24528",
"24529",
"24530",
"24531"
],
"sbo":"SBO:0000200"
}
},
{
"id":"LALDO3",
"name":"L-Lactaldehyde:NADP+ 1-oxidoreductase",
"metabolites":{
"h_c":-1.0,
"lald__L_c":1.0,
"mthgxl_c":-1.0,
"nadp_c":1.0,
"nadph_c":-1.0
},
"lower_bound":0.0,
"upper_bound":1000.0,
"gene_reaction_rule":"",
"annotation":{
"bigg.reaction":"LALDO3",
"biocyc":"META:1.1.1.283-RXN",
"ec-code":[
"1.1.1.283",
"1.2.1.49"
],
"kegg.reaction":"R02260",
"metanetx.reaction":"MNXR101010",
"rhea":[
"21748",
"21749",
"21750",
"21751"
],
"sbo":"SBO:0000200"
}
},
{
"id":"LALGP",
"name":"L-alanyl-gamma-L-glutamate peptidase",
"metabolites":{
"LalaLglu_c":-1.0,
"ala__L_c":1.0,
"glu__L_c":1.0,
"h2o_c":-1.0
},
"lower_bound":0.0,
"upper_bound":1000.0,
"gene_reaction_rule":"ECOLIN_RS01800",
"annotation":{
"bigg.reaction":"LALGP",
"biocyc":"META:RXN0-6981",
"ec-code":"3.4.13.18",
"metanetx.reaction":"MNXR101011",
"rhea":[
"29335",
"29336",
"29337",
"29338"
],
"sbo":"SBO:0000376"
}
},
{
"id":"LCADi",
"name":"Lactaldehyde dehydrogenase",
"metabolites":{
"h2o_c":-1.0,
"h_c":2.0,
"lac__L_c":1.0,
"lald__L_c":-1.0,
"nad_c":-1.0,
"nadh_c":1.0
},
"lower_bound":0.0,
"upper_bound":1000.0,
"gene_reaction_rule":"ECOLIN_RS08190",
"annotation":{
"bigg.reaction":"LCADi",
"biocyc":"META:LACTALDDEHYDROG-RXN",
"ec-code":"1.2.1.22",
"kegg.reaction":"R01446",
"metanetx.reaction":"MNXR101018",
"rhea":[
"14277",
"14278",
"14279",
"14280"
],
"sbo":"SBO:0000200"
}
},
{
"id":"LCARR",
"name":"Lacaldehyde reductase (R-propane-1,2-diol forming)",
"metabolites":{
"12ppd__R_c":1.0,
"h_c":-1.0,
"lald__D_c":-1.0,
"nad_c":1.0,
"nadh_c":-1.0
},
"lower_bound":-1000.0,
"upper_bound":1000.0,
"gene_reaction_rule":"",
"annotation":{
"bigg.reaction":"LCARR",
"biocyc":"META:RXN-8641",
"ec-code":"1.1.1.77",
"kegg.reaction":"R03080",
"metanetx.reaction":"MNXR95713",
"rhea":[
"23872",
"23873",
"23874",
"23875"
],
"sbo":"SBO:0000200"
}
},
{
"id":"LCARS",
"name":"Lacaldehyde reductase (S-propane-1,2-diol forming)",
"metabolites":{
"12ppd__S_c":1.0,
"h_c":-1.0,
"lald__L_c":-1.0,
"nad_c":1.0,
"nadh_c":-1.0
},
"lower_bound":0.0,
"upper_bound":0.0,
"gene_reaction_rule":"ECOLIN_RS15605",
"annotation":{
"bigg.reaction":"LCARS",
"biocyc":"META:LACTALDREDUCT-RXN",
"ec-code":"1.1.1.77",
"kegg.reaction":"R02258",
"metanetx.reaction":"MNXR95714",
"rhea":[
"15933",
"15934",
"15935",
"15936"
],
"sbo":"SBO:0000200"
}
},
{
"id":"LCTSt3ipp",
"name":"Lactose transport via proton aniport (periplasm)",
"metabolites":{
"h_c":1.0,
"h_p":-1.0,
"lcts_c":-1.0,
"lcts_p":1.0
},
"lower_bound":0.0,
"upper_bound":1000.0,
"gene_reaction_rule":"ECOLIN_RS12690 or ECOLIN_RS08720",
"annotation":{
"bigg.reaction":"LCTSt3ipp",
"metanetx.reaction":"MNXR101026",
"rhea":[
"28863",
"28864",
"28865",
"28866"
],
"sbo":"SBO:0000660"
}
},
{
"id":"LCTStex",
"name":"Lactose transport via diffusion (extracellular to periplasm)",
"metabolites":{
"lcts_e":-1.0,
"lcts_p":1.0
},
"lower_bound":-1000.0,
"upper_bound":1000.0,
"gene_reaction_rule":"ECOLIN_RS08090 or ECOLIN_RS01820 or ECOLIN_RS04920 or ECOLIN_RS12935",
"annotation":{
"bigg.reaction":"LCTStex",
"metanetx.reaction":"MNXR101027",
"sbo":"SBO:0000658"
}
},
{
"id":"LCTStpp",
"name":"Lactose transport via proton symport (periplasm)",
"metabolites":{
"h_c":1.0,
"h_p":-1.0,
"lcts_c":1.0,
"lcts_p":-1.0
},
"lower_bound":-1000.0,
"upper_bound":1000.0,
"gene_reaction_rule":"ECOLIN_RS02185",
"annotation":{
"bigg.reaction":"LCTStpp",
"metanetx.reaction":"MNXR101025",
"rhea":[
"28867",
"28868",
"28869",
"28870"
],
"sbo":"SBO:0000659"
}
},
{
"id":"LDH_D",
"name":"D-lactate dehydrogenase",
"metabolites":{
"h_c":1.0,
"lac__D_c":-1.0,
"nad_c":-1.0,
"nadh_c":1.0,
"pyr_c":1.0
},
"lower_bound":-1000.0,
"upper_bound":1000.0,
"gene_reaction_rule":"ECOLIN_RS12495 or ECOLIN_RS08110",
"annotation":{
"bigg.reaction":"LDH_D",
"biocyc":"META:DLACTDEHYDROGNAD-RXN",
"ec-code":"1.1.1.28",
"kegg.reaction":"R00704",
"metanetx.reaction":"MNXR101037",
"rhea":[
"16369",
"16370",
"16371",
"16372"
],
"sbo":"SBO:0000200"
}
},
{
"id":"LDH_D2",
"name":"D-lactate dehydrogenase",
"metabolites":{
"lac__D_c":-1.0,
"pyr_c":1.0,
"q8_c":-1.0,
"q8h2_c":1.0
},
"lower_bound":0.0,
"upper_bound":1000.0,
"gene_reaction_rule":"ECOLIN_RS12495",
"annotation":{
"bigg.reaction":"LDH_D2",
"metanetx.reaction":"MNXR101039",
"rhea":[
"29079",
"29080",
"29081",
"29082"
],
"sbo":"SBO:0000200"
}
},
{
"id":"LEUTAi",
"name":"Leucine transaminase (irreversible)",
"metabolites":{
"4mop_c":-1.0,
"akg_c":1.0,
"glu__L_c":-1.0,
"leu__L_c":1.0
},
"lower_bound":0.0,
"upper_bound":1000.0,
"gene_reaction_rule":"ECOLIN_RS21660 or ECOLIN_RS23420",
"annotation":{
"bigg.reaction":"LEUTAi",
"biocyc":"META:BRANCHED-CHAINAMINOTRANSFERLEU-RXN",
"ec-code":[
"2.6.1.42",
"2.6.1.6",
"2.6.1.67"
],
"kegg.reaction":"R01090",
"metanetx.reaction":"MNXR96229",
"rhea":[
"18321",
"18322",
"18323",
"18324"
],
"sbo":"SBO:0000402"
}
},
{
"id":"LEUTRS",
"name":"Leucyl-tRNA synthetase",
"metabolites":{
"amp_c":1.0,
"atp_c":-1.0,
"leu__L_c":-1.0,
"leutrna_c":1.0,
"ppi_c":1.0,
"trnaleu_c":-1.0
},
"lower_bound":0.0,
"upper_bound":1000.0,
"gene_reaction_rule":"ECOLIN_RS03495",
"annotation":{
"bigg.reaction":"LEUTRS",
"ec-code":"6.1.1.4",
"kegg.reaction":"R03657",
"metanetx.reaction":"MNXR101053",
"sbo":"SBO:0000695"
}
},
{
"id":"LEUabcpp",
"name":"L-leucine transport via ABC system (periplasm)",
"metabolites":{
"adp_c":1.0,
"atp_c":-1.0,
"h2o_c":-1.0,
"h_c":1.0,
"leu__L_c":1.0,
"leu__L_p":-1.0,
"pi_c":1.0
},
"lower_bound":0.0,
"upper_bound":1000.0,
"gene_reaction_rule":"(ECOLIN_RS19790 and ECOLIN_RS19760 and ECOLIN_RS19755 and ECOLIN_RS19770 and ECOLIN_RS19765) or (ECOLIN_RS19775 and ECOLIN_RS19760 and ECOLIN_RS19755 and ECOLIN_RS19770 and ECOLIN_RS19765)",
"annotation":{
"bigg.reaction":"LEUabcpp",
"biocyc":"META:ABC-35-RXN",
"metanetx.reaction":"MNXR101054",
"rhea":[
"29807#1",
"29808#1",
"29809#1",
"29810#1"
],
"sbo":"SBO:0000657"
}
},
{
"id":"LEUt2rpp",
"name":"L-leucine reversible transport via proton symport (periplasm)",
"metabolites":{
"h_c":1.0,
"h_p":-1.0,
"leu__L_c":1.0,
"leu__L_p":-1.0
},
"lower_bound":-1000.0,
"upper_bound":1000.0,
"gene_reaction_rule":"ECOLIN_RS02420",
"annotation":{
"bigg.reaction":"LEUt2rpp",
"metanetx.reaction":"MNXR101055",
"sbo":"SBO:0000659"
}
},
{
"id":"LEUtex",
"name":"L-leucine transport via diffusion (extracellular to periplasm)",
"metabolites":{
"leu__L_e":-1.0,
"leu__L_p":1.0
},
"lower_bound":-1000.0,
"upper_bound":1000.0,
"gene_reaction_rule":"ECOLIN_RS08090 or ECOLIN_RS01820 or ECOLIN_RS04920 or ECOLIN_RS12935",
"annotation":{
"bigg.reaction":"LEUtex",
"biocyc":"META:RXN66-447",
"metanetx.reaction":"MNXR101057",
"sbo":"SBO:0000658"
}
},
{
"id":"LGTHL",
"name":"Lactoylglutathione lyase",
"metabolites":{
"gthrd_c":-1.0,
"lgt__S_c":1.0,
"mthgxl_c":-1.0
},
"lower_bound":0.0,
"upper_bound":1000.0,
"gene_reaction_rule":"ECOLIN_RS09205",
"annotation":{
"bigg.reaction":"LGTHL",
"biocyc":"META:GLYOXI-RXN",
"ec-code":"4.4.1.5",
"kegg.reaction":"R02530",
"metanetx.reaction":"MNXR100355",
"rhea":[
"19069",
"19070",
"19071",
"19072"
],
"sbo":"SBO:0000178"
}
},
{
"id":"LIPACabcpp",
"name":"Lipid (cold) A transport via ABC system (periplasm)",
"metabolites":{
"adp_c":1.0,
"atp_c":-1.0,
"h2o_c":-1.0,
"h_c":1.0,
"lipa_cold_c":-1.0,
"lipa_cold_p":1.0,
"pi_c":1.0
},
"lower_bound":0.0,
"upper_bound":1000.0,
"gene_reaction_rule":"ECOLIN_RS04840",
"annotation":{
"bigg.reaction":"LIPACabcpp",
"metanetx.reaction":"MNXR101077",
"sbo":"SBO:0000657"
}
},
{
"id":"LIPAHT2ex",
"name":"Core oligosaccharide lipid A:hexadecanoate transferase (n-C16:0) (extracellular membrane)",
"metabolites":{
"colipa_e":-1.0,
"h2o_e":1.0,
"h_e":-1.0,
"hacolipa_e":1.0,
"hdca_e":-1.0
},
"lower_bound":0.0,
"upper_bound":1000.0,
"gene_reaction_rule":"ECOLIN_RS03395",
"annotation":{
"bigg.reaction":"LIPAHT2ex",
"metanetx.reaction":"MNXR101078",
"sbo":"SBO:0000176"
}
},
{
"id":"LIPAHTex",
"name":"Lipid A:hexadecanoate transferase (n-C16:0) (extracellular membrane)",
"metabolites":{
"h2o_e":1.0,
"h_e":-1.0,
"halipa_e":1.0,
"hdca_e":-1.0,
"lipa_e":-1.0
},
"lower_bound":0.0,
"upper_bound":1000.0,
"gene_reaction_rule":"ECOLIN_RS03395",
"annotation":{
"bigg.reaction":"LIPAHTex",
"metanetx.reaction":"MNXR101079",
"sbo":"SBO:0000176"
}
},
{
"id":"LIPAabcpp",
"name":"Lipid A transport via ABC system (periplasm)",
"metabolites":{
"adp_c":1.0,
"atp_c":-1.0,
"h2o_c":-1.0,
"h_c":1.0,
"lipa_c":-1.0,
"lipa_p":1.0,
"pi_c":1.0
},
"lower_bound":0.0,
"upper_bound":1000.0,
"gene_reaction_rule":"ECOLIN_RS04840",
"annotation":{
"bigg.reaction":"LIPAabcpp",
"metanetx.reaction":"MNXR101082",
"rhea":[
"35251#1",
"35252#1",
"35253#1",
"35254#1"
],
"sbo":"SBO:0000657"
}
},
{
"id":"LIPAabctex",
"name":"Lipid A transport via ABC system (periplasm to extracellular)",
"metabolites":{
"adp_c":1.0,
"atp_c":-1.0,
"h2o_c":-1.0,
"h_c":1.0,
"lipa_e":1.0,
"lipa_p":-1.0,
"pi_c":1.0
},
"lower_bound":0.0,
"upper_bound":1000.0,
"gene_reaction_rule":"ECOLIN_RS24700 and ECOLIN_RS18420 and ECOLIN_RS18415 and ECOLIN_RS18410 and ECOLIN_RS24705",
"annotation":{
"bigg.reaction":"LIPAabctex",
"metanetx.reaction":"MNXR101083",
"sbo":"SBO:0000657"
}
},
{
"id":"LIPOCT",
"name":"Lipoyl(octanoyl) transferase",
"metabolites":{
"ACP_c":1.0,
"h_c":-1.0,
"ocACP_c":-1.0,
"octapb_c":1.0
},
"lower_bound":0.0,
"upper_bound":1000.0,
"gene_reaction_rule":"ECOLIN_RS03435",
"annotation":{
"bigg.reaction":"LIPOCT",
"metanetx.reaction":"MNXR101089",
"sbo":"SBO:0000176"
}
},
{
"id":"LIPOS",
"name":"Lipoate synthase",
"metabolites":{
"2fe2s_c":1.0,
"4fe4s_c":-1.0,
"amet_c":-2.0,
"dad_5_c":2.0,
"fe2_c":2.0,
"h_c":-1.0,
"lipopb_c":1.0,
"met__L_c":2.0,
"nad_c":-1.0,
"nadh_c":1.0,
"octapb_c":-1.0
},
"lower_bound":0.0,
"upper_bound":1000.0,
"gene_reaction_rule":"ECOLIN_RS03420",
"annotation":{
"bigg.reaction":"LIPOS",
"metanetx.reaction":"MNXR101090",
"sbo":"SBO:0000200"
}
},
{
"id":"LIPOt2pp",
"name":"Lipoate transport via proton symport (periplasm)",
"metabolites":{
"h_c":1.0,
"h_p":-1.0,
"lipoate_c":1.0,
"lipoate_p":-1.0
},
"lower_bound":0.0,
"upper_bound":1000.0,
"gene_reaction_rule":"",
"annotation":{
"bigg.reaction":"LIPOt2pp",
"metanetx.reaction":"MNXR101091",
"sbo":"SBO:0000659"
}
},
{
"id":"LIPOtex",
"name":"Lipoate transport via diffusion (extracellular to periplasm)",
"metabolites":{
"lipoate_e":-1.0,
"lipoate_p":1.0
},
"lower_bound":-1000.0,
"upper_bound":1000.0,
"gene_reaction_rule":"ECOLIN_RS04920 or ECOLIN_RS08090 or ECOLIN_RS12935 or ECOLIN_RS01820",
"annotation":{
"bigg.reaction":"LIPOtex",
"biocyc":"META:TRANS-RXN0-278",
"metanetx.reaction":"MNXR101092",
"rhea":[
"29755",
"29756",
"29757",
"29758"
],
"sbo":"SBO:0000658"
}
},
{
"id":"LPADSS",
"name":"Lipid A disaccaride synthase",
"metabolites":{
"h_c":1.0,
"lipidAds_c":1.0,
"lipidX_c":-1.0,
"u23ga_c":-1.0,
"udp_c":1.0
},
"lower_bound":0.0,
"upper_bound":1000.0,
"gene_reaction_rule":"ECOLIN_RS00990",
"annotation":{
"bigg.reaction":"LPADSS",
"biocyc":"META:LIPIDADISACCHARIDESYNTH-RXN",
"ec-code":"2.4.1.182",
"kegg.reaction":"R04606",
"metanetx.reaction":"MNXR101119",
"rhea":[
"22668",
"22669",
"22670",
"22671"
],
"sbo":"SBO:0000217"
}
},
{
"id":"LPLIPAL1A120pp",
"name":"Lysophospholipase L1 (2-acylglycerophosphotidate, n-C12:0) (periplasm)",
"metabolites":{
"1ddecg3p_p":-1.0,
"ddca_p":1.0,
"glyc3p_p":1.0,
"h2o_p":-1.0,
"h_p":1.0
},
"lower_bound":0.0,
"upper_bound":1000.0,
"gene_reaction_rule":"ECOLIN_RS02920",
"annotation":{
"bigg.reaction":"LPLIPAL1A120pp",
"ec-code":"3.1.1.5",
"metanetx.reaction":"MNXR101141",
"sbo":"SBO:0000376"
}
},
{
"id":"LPLIPAL1A140pp",
"name":"Lysophospholipase L1 (2-acylglycerophosphotidate, n-C14:0) (periplasm)",
"metabolites":{
"1tdecg3p_p":-1.0,
"glyc3p_p":1.0,
"h2o_p":-1.0,
"h_p":1.0,
"ttdca_p":1.0
},
"lower_bound":0.0,
"upper_bound":1000.0,
"gene_reaction_rule":"ECOLIN_RS02920",
"annotation":{
"bigg.reaction":"LPLIPAL1A140pp",
"ec-code":"3.1.1.5",
"metanetx.reaction":"MNXR101142",
"sbo":"SBO:0000376"
}
},
{
"id":"LPLIPAL1A141pp",
"name":"Lysophospholipase L1 (2-acylglycerophosphotidate, n-C14:1) (periplasm)",
"metabolites":{
"1tdec7eg3p_p":-1.0,
"glyc3p_p":1.0,
"h2o_p":-1.0,
"h_p":1.0,
"ttdcea_p":1.0
},
"lower_bound":0.0,
"upper_bound":1000.0,
"gene_reaction_rule":"ECOLIN_RS02920",
"annotation":{
"bigg.reaction":"LPLIPAL1A141pp",
"ec-code":"3.1.1.5",
"metanetx.reaction":"MNXR101143",
"sbo":"SBO:0000376"
}
},
{
"id":"LPLIPAL1A160pp",
"name":"Lysophospholipase L1 (2-acylglycerophosphotidate, n-C16:0) (periplasm)",
"metabolites":{
"1hdecg3p_p":-1.0,
"glyc3p_p":1.0,
"h2o_p":-1.0,
"h_p":1.0,
"hdca_p":1.0
},
"lower_bound":0.0,
"upper_bound":1000.0,
"gene_reaction_rule":"ECOLIN_RS02920",
"annotation":{
"bigg.reaction":"LPLIPAL1A160pp",
"ec-code":"3.1.1.5",
"metanetx.reaction":"MNXR101144",
"sbo":"SBO:0000376"
}
},
{
"id":"LPLIPAL1A161pp",
"name":"Lysophospholipase L1 (2-acylglycerophosphotidate, n-C16:1) (periplasm)",
"metabolites":{
"1hdec9eg3p_p":-1.0,
"glyc3p_p":1.0,
"h2o_p":-1.0,
"h_p":1.0,
"hdcea_p":1.0
},
"lower_bound":0.0,
"upper_bound":1000.0,
"gene_reaction_rule":"ECOLIN_RS02920",
"annotation":{
"bigg.reaction":"LPLIPAL1A161pp",
"metanetx.reaction":"MNXR101145",
"sbo":"SBO:0000176"
}
},
{
"id":"LPLIPAL1A180pp",
"name":"Lysophospholipase L1 (2-acylglycerophosphotidate, n-C18:0) (periplasm)",
"metabolites":{
"1odecg3p_p":-1.0,
"glyc3p_p":1.0,
"h2o_p":-1.0,
"h_p":1.0,
"ocdca_p":1.0
},
"lower_bound":0.0,
"upper_bound":1000.0,
"gene_reaction_rule":"ECOLIN_RS02920",
"annotation":{
"bigg.reaction":"LPLIPAL1A180pp",
"ec-code":"3.1.1.5",
"metanetx.reaction":"MNXR101146",
"sbo":"SBO:0000376"
}
},
{
"id":"LPLIPAL1A181pp",
"name":"Lysophospholipase L1 (2-acylglycerophosphotidate, n-C18:1) (periplasm)",
"metabolites":{
"1odec11eg3p_p":-1.0,
"glyc3p_p":1.0,
"h2o_p":-1.0,
"h_p":1.0,
"ocdcea_p":1.0
},
"lower_bound":0.0,
"upper_bound":1000.0,
"gene_reaction_rule":"ECOLIN_RS02920",
"annotation":{
"bigg.reaction":"LPLIPAL1A181pp",
"metanetx.reaction":"MNXR101147",
"sbo":"SBO:0000176"
}
},
{
"id":"LPLIPAL1E120pp",
"name":"Lysophospholipase L1 (2-acylglycerophosphoethanolamine, n-C12:0) (periplasm)",
"metabolites":{
"1agpe120_p":-1.0,
"ddca_p":1.0,
"g3pe_p":1.0,
"h2o_p":-1.0,
"h_p":1.0
},
"lower_bound":0.0,
"upper_bound":1000.0,
"gene_reaction_rule":"ECOLIN_RS02920",
"annotation":{
"bigg.reaction":"LPLIPAL1E120pp",
"metanetx.reaction":"MNXR101148",
"sbo":"SBO:0000176"
}
},
{
"id":"LPLIPAL1E140pp",
"name":"Lysophospholipase L1 (2-acylglycerophosphoethanolamine, n-C14:0) (periplasm)",
"metabolites":{
"1agpe140_p":-1.0,
"g3pe_p":1.0,
"h2o_p":-1.0,
"h_p":1.0,
"ttdca_p":1.0
},
"lower_bound":0.0,
"upper_bound":1000.0,
"gene_reaction_rule":"ECOLIN_RS02920",
"annotation":{
"bigg.reaction":"LPLIPAL1E140pp",
"metanetx.reaction":"MNXR101149",
"sbo":"SBO:0000176"
}
},
{
"id":"LPLIPAL1E141pp",
"name":"Lysophospholipase L1 (2-acylglycerophosphoethanolamine, n-C14:1) (periplasm)",
"metabolites":{
"1agpe141_p":-1.0,
"g3pe_p":1.0,
"h2o_p":-1.0,
"h_p":1.0,
"ttdcea_p":1.0
},
"lower_bound":0.0,
"upper_bound":1000.0,
"gene_reaction_rule":"ECOLIN_RS02920",
"annotation":{
"bigg.reaction":"LPLIPAL1E141pp",
"metanetx.reaction":"MNXR101150",
"sbo":"SBO:0000176"
}
},
{
"id":"LPLIPAL1E160pp",
"name":"Lysophospholipase L1 (2-acylglycerophosphoethanolamine, n-C16:0) (periplasm)",
"metabolites":{
"1agpe160_p":-1.0,
"g3pe_p":1.0,
"h2o_p":-1.0,
"h_p":1.0,
"hdca_p":1.0
},
"lower_bound":0.0,
"upper_bound":1000.0,
"gene_reaction_rule":"ECOLIN_RS02920",
"annotation":{
"bigg.reaction":"LPLIPAL1E160pp",
"metanetx.reaction":"MNXR101151",
"rhea":[
"40891",
"40892",
"40893",
"40894"
],
"sbo":"SBO:0000176"
}
},
{
"id":"LPLIPAL1E161pp",
"name":"Lysophospholipase L1 (2-acylglycerophosphoethanolamine, n-C16:1) (periplasm)",
"metabolites":{
"1agpe161_p":-1.0,
"g3pe_p":1.0,
"h2o_p":-1.0,
"h_p":1.0,
"hdcea_p":1.0
},
"lower_bound":0.0,
"upper_bound":1000.0,
"gene_reaction_rule":"ECOLIN_RS02920",
"annotation":{
"bigg.reaction":"LPLIPAL1E161pp",
"metanetx.reaction":"MNXR101152",
"sbo":"SBO:0000176"
}
},
{
"id":"LPLIPAL1E180pp",
"name":"Lysophospholipase L1 (2-acylglycerophosphoethanolamine, n-C18:0) (periplasm)",
"metabolites":{
"1agpe180_p":-1.0,
"g3pe_p":1.0,
"h2o_p":-1.0,
"h_p":1.0,
"ocdca_p":1.0
},
"lower_bound":0.0,
"upper_bound":1000.0,
"gene_reaction_rule":"ECOLIN_RS02920",
"annotation":{
"bigg.reaction":"LPLIPAL1E180pp",
"metanetx.reaction":"MNXR101153",
"sbo":"SBO:0000176"
}
},
{
"id":"LPLIPAL1E181pp",
"name":"Lysophospholipase L1 (2-acylglycerophosphoethanolamine, n-C18:1) (periplasm)",
"metabolites":{
"1agpe181_p":-1.0,
"g3pe_p":1.0,
"h2o_p":-1.0,
"h_p":1.0,
"ocdcea_p":1.0
},
"lower_bound":0.0,
"upper_bound":1000.0,
"gene_reaction_rule":"ECOLIN_RS02920",
"annotation":{
"bigg.reaction":"LPLIPAL1E181pp",
"metanetx.reaction":"MNXR101154",
"sbo":"SBO:0000176"
}
},
{
"id":"LPLIPAL1G120pp",
"name":"Lysophospholipase L1 (2-acylglycerophosphoglycerol, n-C12:0) (periplasm)",
"metabolites":{
"1agpg120_p":-1.0,
"ddca_p":1.0,
"g3pg_p":1.0,
"h2o_p":-1.0,
"h_p":1.0
},
"lower_bound":0.0,
"upper_bound":1000.0,
"gene_reaction_rule":"ECOLIN_RS02920",
"annotation":{
"bigg.reaction":"LPLIPAL1G120pp",
"metanetx.reaction":"MNXR101155",
"sbo":"SBO:0000176"
}
},
{
"id":"LPLIPAL1G140pp",
"name":"Lysophospholipase L1 (2-acylglycerophosphoglycerol, n-C14:0) (periplasm)",
"metabolites":{
"1agpg140_p":-1.0,
"g3pg_p":1.0,
"h2o_p":-1.0,
"h_p":1.0,
"ttdca_p":1.0
},
"lower_bound":0.0,
"upper_bound":1000.0,
"gene_reaction_rule":"ECOLIN_RS02920",
"annotation":{
"bigg.reaction":"LPLIPAL1G140pp",
"metanetx.reaction":"MNXR101156",
"sbo":"SBO:0000176"
}
},
{
"id":"LPLIPAL1G141pp",
"name":"Lysophospholipase L1 (2-acylglycerophosphoglycerol, n-C14:1) (periplasm)",
"metabolites":{
"1agpg141_p":-1.0,
"g3pg_p":1.0,
"h2o_p":-1.0,
"h_p":1.0,
"ttdcea_p":1.0
},
"lower_bound":0.0,
"upper_bound":1000.0,
"gene_reaction_rule":"ECOLIN_RS02920",
"annotation":{
"bigg.reaction":"LPLIPAL1G141pp",
"metanetx.reaction":"MNXR101157",
"sbo":"SBO:0000176"
}
},
{
"id":"LPLIPAL1G160pp",
"name":"Lysophospholipase L1 (2-acylglycerophosphoglycerol, n-C16:0) (periplasm)",
"metabolites":{
"1agpg160_p":-1.0,
"g3pg_p":1.0,
"h2o_p":-1.0,
"h_p":1.0,
"hdca_p":1.0
},
"lower_bound":0.0,
"upper_bound":1000.0,
"gene_reaction_rule":"ECOLIN_RS02920",
"annotation":{
"bigg.reaction":"LPLIPAL1G160pp",
"metanetx.reaction":"MNXR101158",
"sbo":"SBO:0000176"
}
},
{
"id":"LPLIPAL1G161pp",
"name":"Lysophospholipase L1 (2-acylglycerophosphoglycerol, n-C16:1) (periplasm)",
"metabolites":{
"1agpg161_p":-1.0,
"g3pg_p":1.0,
"h2o_p":-1.0,
"h_p":1.0,
"hdcea_p":1.0
},
"lower_bound":0.0,
"upper_bound":1000.0,
"gene_reaction_rule":"ECOLIN_RS02920",
"annotation":{
"bigg.reaction":"LPLIPAL1G161pp",
"metanetx.reaction":"MNXR101159",
"sbo":"SBO:0000176"
}
},
{
"id":"LPLIPAL1G180pp",
"name":"Lysophospholipase L1 (2-acylglycerophosphoglycerol, n-C18:0) (periplasm)",
"metabolites":{
"1agpg180_p":-1.0,
"g3pg_p":1.0,
"h2o_p":-1.0,
"h_p":1.0,
"ocdca_p":1.0
},
"lower_bound":0.0,
"upper_bound":1000.0,
"gene_reaction_rule":"ECOLIN_RS02920",
"annotation":{
"bigg.reaction":"LPLIPAL1G180pp",
"metanetx.reaction":"MNXR101160",
"sbo":"SBO:0000176"
}
},
{
"id":"LPLIPAL1G181pp",
"name":"Lysophospholipase L1 (2-acylglycerophosphoglycerol, n-C18:1) (periplasm)",
"metabolites":{
"1agpg181_p":-1.0,
"g3pg_p":1.0,
"h2o_p":-1.0,
"h_p":1.0,
"ocdcea_p":1.0
},
"lower_bound":0.0,
"upper_bound":1000.0,
"gene_reaction_rule":"ECOLIN_RS02920",
"annotation":{
"bigg.reaction":"LPLIPAL1G181pp",
"metanetx.reaction":"MNXR101161",
"sbo":"SBO:0000176"
}
},
{
"id":"LPLIPAL2A120",
"name":"Lysophospholipase L2 (2-acylglycerophosphotidate, n-C12:0)",
"metabolites":{
"2ddecg3p_c":-1.0,
"ddca_c":1.0,
"glyc3p_c":1.0,
"h2o_c":-1.0,
"h_c":2.0
},
"lower_bound":0.0,
"upper_bound":1000.0,
"gene_reaction_rule":"ECOLIN_RS21960",
"annotation":{
"bigg.reaction":"LPLIPAL2A120",
"ec-code":"3.1.1.5",
"metanetx.reaction":"MNXR101162",
"sbo":"SBO:0000376"
}
},
{
"id":"LPLIPAL2A140",
"name":"Lysophospholipase L2 (2-acylglycerophosphotidate, n-C14:0)",
"metabolites":{
"2tdecg3p_c":-1.0,
"glyc3p_c":1.0,
"h2o_c":-1.0,
"h_c":2.0,
"ttdca_c":1.0
},
"lower_bound":0.0,
"upper_bound":1000.0,
"gene_reaction_rule":"ECOLIN_RS21960",
"annotation":{
"bigg.reaction":"LPLIPAL2A140",
"ec-code":"3.1.1.5",
"metanetx.reaction":"MNXR101163",
"sbo":"SBO:0000376"
}
},
{
"id":"LPLIPAL2A141",
"name":"Lysophospholipase L2 (2-acylglycerophosphotidate, n-C14:1)",
"metabolites":{
"2tdec7eg3p_c":-1.0,
"glyc3p_c":1.0,
"h2o_c":-1.0,
"h_c":2.0,
"ttdcea_c":1.0
},
"lower_bound":0.0,
"upper_bound":1000.0,
"gene_reaction_rule":"ECOLIN_RS21960",
"annotation":{
"bigg.reaction":"LPLIPAL2A141",
"ec-code":"3.1.1.5",
"metanetx.reaction":"MNXR101164",
"sbo":"SBO:0000376"
}
},
{
"id":"LPLIPAL2A160",
"name":"Lysophospholipase L2 (2-acylglycerophosphotidate, n-C16:0)",
"metabolites":{
"2hdecg3p_c":-1.0,
"glyc3p_c":1.0,
"h2o_c":-1.0,
"h_c":2.0,
"hdca_c":1.0
},
"lower_bound":0.0,
"upper_bound":1000.0,
"gene_reaction_rule":"ECOLIN_RS21960",
"annotation":{
"bigg.reaction":"LPLIPAL2A160",
"ec-code":"3.1.1.5",
"metanetx.reaction":"MNXR101165",
"sbo":"SBO:0000376"
}
},
{
"id":"LPLIPAL2A161",
"name":"Lysophospholipase L2 (2-acylglycerophosphotidate, n-C16:1)",
"metabolites":{
"2hdec9eg3p_c":-1.0,
"glyc3p_c":1.0,
"h2o_c":-1.0,
"h_c":2.0,
"hdcea_c":1.0
},
"lower_bound":0.0,
"upper_bound":1000.0,
"gene_reaction_rule":"ECOLIN_RS21960",
"annotation":{
"bigg.reaction":"LPLIPAL2A161",
"metanetx.reaction":"MNXR101166",
"sbo":"SBO:0000176"
}
},
{
"id":"LPLIPAL2A180",
"name":"Lysophospholipase L2 (2-acylglycerophosphotidate, n-C18:0)",
"metabolites":{
"2odecg3p_c":-1.0,
"glyc3p_c":1.0,
"h2o_c":-1.0,
"h_c":2.0,
"ocdca_c":1.0
},
"lower_bound":0.0,
"upper_bound":1000.0,
"gene_reaction_rule":"ECOLIN_RS21960",
"annotation":{
"bigg.reaction":"LPLIPAL2A180",
"ec-code":"3.1.1.5",
"metanetx.reaction":"MNXR101167",
"sbo":"SBO:0000376"
}
},
{
"id":"LPLIPAL2A181",
"name":"Lysophospholipase L2 (2-acylglycerophosphotidate, n-C18:1)",
"metabolites":{
"2odec11eg3p_c":-1.0,
"glyc3p_c":1.0,
"h2o_c":-1.0,
"h_c":2.0,
"ocdcea_c":1.0
},
"lower_bound":0.0,
"upper_bound":1000.0,
"gene_reaction_rule":"ECOLIN_RS21960",
"annotation":{
"bigg.reaction":"LPLIPAL2A181",
"metanetx.reaction":"MNXR101168",
"sbo":"SBO:0000176"
}
},
{
"id":"LPLIPAL2ATE120",
"name":"Lysophospholipase L2 (acyltransferase, 2-acyl-glycerophosphoethanolamine, n-C12:0)",
"metabolites":{
"2agpe120_c":-1.0,
"apg120_c":1.0,
"g3pe_c":1.0,
"pg120_c":-1.0
},
"lower_bound":0.0,
"upper_bound":1000.0,
"gene_reaction_rule":"ECOLIN_RS21960",
"annotation":{
"bigg.reaction":"LPLIPAL2ATE120",
"metanetx.reaction":"MNXR101169",
"sbo":"SBO:0000176"
}
},
{
"id":"LPLIPAL2ATE140",
"name":"Lysophospholipase L2 (acyltransferase, 2-acyl-glycerophosphoethanolamine, n-C14:0)",
"metabolites":{
"2agpe140_c":-1.0,
"apg140_c":1.0,
"g3pe_c":1.0,
"pg140_c":-1.0
},
"lower_bound":0.0,
"upper_bound":1000.0,
"gene_reaction_rule":"ECOLIN_RS21960",
"annotation":{
"bigg.reaction":"LPLIPAL2ATE140",
"metanetx.reaction":"MNXR101170",
"sbo":"SBO:0000176"
}
},
{
"id":"LPLIPAL2ATE141",
"name":"Lysophospholipase L2 (acyltransferase, 2-acyl-glycerophosphoethanolamine, n-C14:1)",
"metabolites":{
"2agpe141_c":-1.0,
"apg141_c":1.0,
"g3pe_c":1.0,
"pg141_c":-1.0
},
"lower_bound":0.0,
"upper_bound":1000.0,
"gene_reaction_rule":"ECOLIN_RS21960",
"annotation":{
"bigg.reaction":"LPLIPAL2ATE141",
"metanetx.reaction":"MNXR101171",
"sbo":"SBO:0000176"
}
},
{
"id":"LPLIPAL2ATE160",
"name":"Lysophospholipase L2 (acyltransferase, 2-acyl-glycerophosphoethanolamine, n-C16:0)",
"metabolites":{
"2agpe160_c":-1.0,
"apg160_c":1.0,
"g3pe_c":1.0,
"pg160_c":-1.0
},
"lower_bound":0.0,
"upper_bound":1000.0,
"gene_reaction_rule":"ECOLIN_RS21960",
"annotation":{
"bigg.reaction":"LPLIPAL2ATE160",
"metanetx.reaction":"MNXR101172",
"sbo":"SBO:0000176"
}
},
{
"id":"LPLIPAL2ATE161",
"name":"Lysophospholipase L2 (acyltransferase, 2-acyl-glycerophosphoethanolamine, n-C16:1)",
"metabolites":{
"2agpe161_c":-1.0,
"apg161_c":1.0,
"g3pe_c":1.0,
"pg161_c":-1.0
},
"lower_bound":0.0,
"upper_bound":1000.0,
"gene_reaction_rule":"ECOLIN_RS21960",
"annotation":{
"bigg.reaction":"LPLIPAL2ATE161",
"metanetx.reaction":"MNXR101173",
"sbo":"SBO:0000176"
}
},
{
"id":"LPLIPAL2ATE180",
"name":"Lysophospholipase L2 (acyltransferase, 2-acyl-glycerophosphoethanolamine, n-C18:0)",
"metabolites":{
"2agpe180_c":-1.0,
"apg180_c":1.0,
"g3pe_c":1.0,
"pg180_c":-1.0
},
"lower_bound":0.0,
"upper_bound":1000.0,
"gene_reaction_rule":"ECOLIN_RS21960",
"annotation":{
"bigg.reaction":"LPLIPAL2ATE180",
"metanetx.reaction":"MNXR101174",
"sbo":"SBO:0000176"
}
},
{
"id":"LPLIPAL2ATE181",
"name":"Lysophospholipase L2 (acyltransferase, 2-acyl-glycerophosphoethanolamine, n-C18:1)",
"metabolites":{
"2agpe181_c":-1.0,
"apg181_c":1.0,
"g3pe_c":1.0,
"pg181_c":-1.0
},
"lower_bound":0.0,
"upper_bound":1000.0,
"gene_reaction_rule":"ECOLIN_RS21960",
"annotation":{
"bigg.reaction":"LPLIPAL2ATE181",
"metanetx.reaction":"MNXR101175",
"sbo":"SBO:0000176"
}
},
{
"id":"LPLIPAL2ATG120",
"name":"Lysophospholipase L2 (acyltransferase, 2-acyl-glycerophosphoglycerol, n-C12:0)",
"metabolites":{
"2agpg120_c":-1.0,
"apg120_c":1.0,
"g3pg_c":1.0,
"pg120_c":-1.0
},
"lower_bound":0.0,
"upper_bound":1000.0,
"gene_reaction_rule":"ECOLIN_RS21960",
"annotation":{
"bigg.reaction":"LPLIPAL2ATG120",
"metanetx.reaction":"MNXR101176",
"sbo":"SBO:0000176"
}
},
{
"id":"LPLIPAL2ATG140",
"name":"Lysophospholipase L2 (acyltransferase, 2-acyl-glycerophosphoglycerol, n-C14:0)",
"metabolites":{
"2agpg140_c":-1.0,
"apg140_c":1.0,
"g3pg_c":1.0,
"pg140_c":-1.0
},
"lower_bound":0.0,
"upper_bound":1000.0,
"gene_reaction_rule":"ECOLIN_RS21960",
"annotation":{
"bigg.reaction":"LPLIPAL2ATG140",
"metanetx.reaction":"MNXR101177",
"sbo":"SBO:0000176"
}
},
{
"id":"LPLIPAL2ATG141",
"name":"Lysophospholipase L2 (acyltransferase, 2-acyl-glycerophosphoglycerol, n-C14:1)",
"metabolites":{
"2agpg141_c":-1.0,
"apg141_c":1.0,
"g3pg_c":1.0,
"pg141_c":-1.0
},
"lower_bound":0.0,
"upper_bound":1000.0,
"gene_reaction_rule":"ECOLIN_RS21960",
"annotation":{
"bigg.reaction":"LPLIPAL2ATG141",
"metanetx.reaction":"MNXR101178",
"sbo":"SBO:0000176"
}
},
{
"id":"LPLIPAL2ATG160",
"name":"Lysophospholipase L2 (acyltransferase, 2-acyl-glycerophosphoglycerol, n-C16:0)",
"metabolites":{
"2agpg160_c":-1.0,
"apg160_c":1.0,
"g3pg_c":1.0,
"pg160_c":-1.0
},
"lower_bound":0.0,
"upper_bound":1000.0,
"gene_reaction_rule":"ECOLIN_RS21960",
"annotation":{
"bigg.reaction":"LPLIPAL2ATG160",
"metanetx.reaction":"MNXR101179",
"sbo":"SBO:0000176"
}
},
{
"id":"LPLIPAL2ATG161",
"name":"Lysophospholipase L2 (acyltransferase, 2-acyl-glycerophosphoglycerol, n-C16:1)",
"metabolites":{
"2agpg161_c":-1.0,
"apg161_c":1.0,
"g3pg_c":1.0,
"pg161_c":-1.0
},
"lower_bound":0.0,
"upper_bound":1000.0,
"gene_reaction_rule":"ECOLIN_RS21960",
"annotation":{
"bigg.reaction":"LPLIPAL2ATG161",
"metanetx.reaction":"MNXR101180",
"sbo":"SBO:0000176"
}
},
{
"id":"LPLIPAL2ATG180",
"name":"Lysophospholipase L2 (acyltransferase, 2-acyl-glycerophosphoglycerol, n-C18:0)",
"metabolites":{
"2agpg180_c":-1.0,
"apg180_c":1.0,
"g3pg_c":1.0,
"pg180_c":-1.0
},
"lower_bound":0.0,
"upper_bound":1000.0,
"gene_reaction_rule":"ECOLIN_RS21960",
"annotation":{
"bigg.reaction":"LPLIPAL2ATG180",
"metanetx.reaction":"MNXR101181",
"sbo":"SBO:0000176"
}
},
{
"id":"LPLIPAL2ATG181",
"name":"Lysophospholipase L2 (acyltransferase, 2-acyl-glycerophosphoglycerol, n-C18:1)",
"metabolites":{
"2agpg181_c":-1.0,
"apg181_c":1.0,
"g3pg_c":1.0,
"pg181_c":-1.0
},
"lower_bound":0.0,
"upper_bound":1000.0,
"gene_reaction_rule":"ECOLIN_RS21960",
"annotation":{
"bigg.reaction":"LPLIPAL2ATG181",
"metanetx.reaction":"MNXR101182",
"sbo":"SBO:0000176"
}
},
{
"id":"LPLIPAL2E120",
"name":"Lysophospholipase L2 (2-acylglycerophosphoethanolamine, n-C12:0)",
"metabolites":{
"2agpe120_c":-1.0,
"ddca_c":1.0,
"g3pe_c":1.0,
"h2o_c":-1.0,
"h_c":1.0
},
"lower_bound":0.0,
"upper_bound":1000.0,
"gene_reaction_rule":"ECOLIN_RS21960",
"annotation":{
"bigg.reaction":"LPLIPAL2E120",
"metanetx.reaction":"MNXR101183",
"sbo":"SBO:0000176"
}
},
{
"id":"LPLIPAL2E140",
"name":"Lysophospholipase L2 (2-acylglycerophosphoethanolamine, n-C14:0)",
"metabolites":{
"2agpe140_c":-1.0,
"g3pe_c":1.0,
"h2o_c":-1.0,
"h_c":1.0,
"ttdca_c":1.0
},
"lower_bound":0.0,
"upper_bound":1000.0,
"gene_reaction_rule":"ECOLIN_RS21960",
"annotation":{
"bigg.reaction":"LPLIPAL2E140",
"metanetx.reaction":"MNXR101184",
"sbo":"SBO:0000176"
}
},
{
"id":"LPLIPAL2E141",
"name":"Lysophospholipase L2 (2-acylglycerophosphoethanolamine, n-C14:1)",
"metabolites":{
"2agpe141_c":-1.0,
"g3pe_c":1.0,
"h2o_c":-1.0,
"h_c":1.0,
"ttdcea_c":1.0
},
"lower_bound":0.0,
"upper_bound":1000.0,
"gene_reaction_rule":"ECOLIN_RS21960",
"annotation":{
"bigg.reaction":"LPLIPAL2E141",
"metanetx.reaction":"MNXR101185",
"sbo":"SBO:0000176"
}
},
{
"id":"LPLIPAL2E160",
"name":"Lysophospholipase L2 (2-acylglycerophosphoethanolamine, n-C16:0)",
"metabolites":{
"2agpe160_c":-1.0,
"g3pe_c":1.0,
"h2o_c":-1.0,
"h_c":1.0,
"hdca_c":1.0
},
"lower_bound":0.0,
"upper_bound":1000.0,
"gene_reaction_rule":"ECOLIN_RS21960",
"annotation":{
"bigg.reaction":"LPLIPAL2E160",
"ec-code":"3.1.1.5",
"metanetx.reaction":"MNXR101186",
"sbo":"SBO:0000376"
}
},
{
"id":"LPLIPAL2E161",
"name":"Lysophospholipase L2 (2-acylglycerophosphoethanolamine, n-C16:1)",
"metabolites":{
"2agpe161_c":-1.0,
"g3pe_c":1.0,
"h2o_c":-1.0,
"h_c":1.0,
"hdcea_c":1.0
},
"lower_bound":0.0,
"upper_bound":1000.0,
"gene_reaction_rule":"ECOLIN_RS21960",
"annotation":{
"bigg.reaction":"LPLIPAL2E161",
"metanetx.reaction":"MNXR101187",
"sbo":"SBO:0000176"
}
},
{
"id":"LPLIPAL2E180",
"name":"Lysophospholipase L2 (2-acylglycerophosphoethanolamine, n-C18:0)",
"metabolites":{
"2agpe180_c":-1.0,
"g3pe_c":1.0,
"h2o_c":-1.0,
"h_c":1.0,
"ocdca_c":1.0
},
"lower_bound":0.0,
"upper_bound":1000.0,
"gene_reaction_rule":"ECOLIN_RS21960",
"annotation":{
"bigg.reaction":"LPLIPAL2E180",
"ec-code":"3.1.1.5",
"metanetx.reaction":"MNXR101188",
"sbo":"SBO:0000376"
}
},
{
"id":"LPLIPAL2E181",
"name":"Lysophospholipase L2 (2-acylglycerophosphoethanolamine, n-C18:1)",
"metabolites":{
"2agpe181_c":-1.0,
"g3pe_c":1.0,
"h2o_c":-1.0,
"h_c":1.0,
"ocdcea_c":1.0
},
"lower_bound":0.0,
"upper_bound":1000.0,
"gene_reaction_rule":"ECOLIN_RS21960",
"annotation":{
"bigg.reaction":"LPLIPAL2E181",
"metanetx.reaction":"MNXR101189",
"sbo":"SBO:0000176"
}
},
{
"id":"LPLIPAL2G120",
"name":"Lysophospholipase L2 (2-acylglycerophosphoglycerol, n-C12:0)",
"metabolites":{
"2agpg120_c":-1.0,
"ddca_c":1.0,
"g3pg_c":1.0,
"h2o_c":-1.0,
"h_c":1.0
},
"lower_bound":0.0,
"upper_bound":1000.0,
"gene_reaction_rule":"ECOLIN_RS21960",
"annotation":{
"bigg.reaction":"LPLIPAL2G120",
"metanetx.reaction":"MNXR101190",
"sbo":"SBO:0000176"
}
},
{
"id":"LPLIPAL2G140",
"name":"Lysophospholipase L2 (2-acylglycerophosphoglycerol, n-C14:0)",
"metabolites":{
"2agpg140_c":-1.0,
"g3pg_c":1.0,
"h2o_c":-1.0,
"h_c":1.0,
"ttdca_c":1.0
},
"lower_bound":0.0,
"upper_bound":1000.0,
"gene_reaction_rule":"ECOLIN_RS21960",
"annotation":{
"bigg.reaction":"LPLIPAL2G140",
"metanetx.reaction":"MNXR101191",
"sbo":"SBO:0000176"
}
},
{
"id":"LPLIPAL2G141",
"name":"Lysophospholipase L2 (2-acylglycerophosphoglycerol, n-C14:1)",
"metabolites":{
"2agpg141_c":-1.0,
"g3pg_c":1.0,
"h2o_c":-1.0,
"h_c":1.0,
"ttdcea_c":1.0
},
"lower_bound":0.0,
"upper_bound":1000.0,
"gene_reaction_rule":"ECOLIN_RS21960",
"annotation":{
"bigg.reaction":"LPLIPAL2G141",
"metanetx.reaction":"MNXR101192",
"sbo":"SBO:0000176"
}
},
{
"id":"LPLIPAL2G160",
"name":"Lysophospholipase L2 (2-acylglycerophosphoglycerol, n-C16:0)",
"metabolites":{
"2agpg160_c":-1.0,
"g3pg_c":1.0,
"h2o_c":-1.0,
"h_c":1.0,
"hdca_c":1.0
},
"lower_bound":0.0,
"upper_bound":1000.0,
"gene_reaction_rule":"ECOLIN_RS21960",
"annotation":{
"bigg.reaction":"LPLIPAL2G160",
"metanetx.reaction":"MNXR101193",
"sbo":"SBO:0000176"
}
},
{
"id":"LPLIPAL2G161",
"name":"Lysophospholipase L2 (2-acylglycerophosphoglycerol, n-C16:1)",
"metabolites":{
"2agpg161_c":-1.0,
"g3pg_c":1.0,
"h2o_c":-1.0,
"h_c":1.0,
"hdcea_c":1.0
},
"lower_bound":0.0,
"upper_bound":1000.0,
"gene_reaction_rule":"ECOLIN_RS21960",
"annotation":{
"bigg.reaction":"LPLIPAL2G161",
"metanetx.reaction":"MNXR101194",
"sbo":"SBO:0000176"
}
},
{
"id":"LPLIPAL2G180",
"name":"Lysophospholipase L2 (2-acylglycerophosphoglycerol, n-C18:0)",
"metabolites":{
"2agpg180_c":-1.0,
"g3pg_c":1.0,
"h2o_c":-1.0,
"h_c":1.0,
"ocdca_c":1.0
},
"lower_bound":0.0,
"upper_bound":1000.0,
"gene_reaction_rule":"ECOLIN_RS21960",
"annotation":{
"bigg.reaction":"LPLIPAL2G180",
"metanetx.reaction":"MNXR101195",
"sbo":"SBO:0000176"
}
},
{
"id":"LPLIPAL2G181",
"name":"Lysophospholipase L2 (2-acylglycerophosphoglycerol, n-C18:1)",
"metabolites":{
"2agpg181_c":-1.0,
"g3pg_c":1.0,
"h2o_c":-1.0,
"h_c":1.0,
"ocdcea_c":1.0
},
"lower_bound":0.0,
"upper_bound":1000.0,
"gene_reaction_rule":"ECOLIN_RS21960",
"annotation":{
"bigg.reaction":"LPLIPAL2G181",
"metanetx.reaction":"MNXR101196",
"sbo":"SBO:0000176"
}
},
{
"id":"LSERDHr",
"name":"L-serine dehydrogenase",
"metabolites":{
"2amsa_c":1.0,
"h_c":1.0,
"nadp_c":-1.0,
"nadph_c":1.0,
"ser__L_c":-1.0
},
"lower_bound":-1000.0,
"upper_bound":1000.0,
"gene_reaction_rule":"ECOLIN_RS08810",
"annotation":{
"bigg.reaction":"LSERDHr",
"biocyc":"META:RXN0-2201",
"ec-code":"1.1.1.276",
"kegg.reaction":"R06126",
"metanetx.reaction":"MNXR101242",
"rhea":[
"21596",
"21597",
"21598",
"21599"
],
"sbo":"SBO:0000200"
}
},
{
"id":"LYSDC",
"name":"Lysine decarboxylase",
"metabolites":{
"15dap_c":1.0,
"co2_c":1.0,
"h_c":-1.0,
"lys__L_c":-1.0
},
"lower_bound":0.0,
"upper_bound":1000.0,
"gene_reaction_rule":"ECOLIN_RS01010",
"annotation":{
"bigg.reaction":"LYSDC",
"biocyc":"META:LYSDECARBOX-RXN",
"ec-code":"4.1.1.18",
"kegg.reaction":"R00462",
"metanetx.reaction":"MNXR101256",
"rhea":[
"22352",
"22353",
"22354",
"22355"
],
"sbo":"SBO:0000399"
}
},
{
"id":"LYSTRS",
"name":"Lysyl-tRNA synthetase",
"metabolites":{
"amp_c":1.0,
"atp_c":-1.0,
"lys__L_c":-1.0,
"lystrna_c":1.0,
"ppi_c":1.0,
"trnalys_c":-1.0
},
"lower_bound":0.0,
"upper_bound":1000.0,
"gene_reaction_rule":"ECOLIN_RS16105",
"annotation":{
"bigg.reaction":"LYSTRS",
"ec-code":"6.1.1.6",
"kegg.reaction":"R03658",
"metanetx.reaction":"MNXR101264",
"sbo":"SBO:0000695"
}
},
{
"id":"LYSt2pp",
"name":"L-lysine transport in via proton symport (periplasm)",
"metabolites":{
"h_c":1.0,
"h_p":-1.0,
"lys__L_c":1.0,
"lys__L_p":-1.0
},
"lower_bound":0.0,
"upper_bound":1000.0,
"gene_reaction_rule":"ECOLIN_RS12625",
"annotation":{
"bigg.reaction":"LYSt2pp",
"biocyc":"META:TRANS-RXN-58",
"metanetx.reaction":"MNXR101266",
"rhea":[
"28911",
"28912",
"28913",
"28914"
],
"sbo":"SBO:0000659"
}
},
{
"id":"LYSt3pp",
"name":"L-lysine transport out via proton antiport (cytoplasm to periplasm)",
"metabolites":{
"h_c":1.0,
"h_p":-1.0,
"lys__L_c":-1.0,
"lys__L_p":1.0
},
"lower_bound":0.0,
"upper_bound":1000.0,
"gene_reaction_rule":"ECOLIN_RS16245",
"annotation":{
"bigg.reaction":"LYSt3pp",
"metanetx.reaction":"MNXR101267",
"sbo":"SBO:0000660"
}
},
{
"id":"LYStex",
"name":"L-lysine transport via diffusion (extracellular to periplasm)",
"metabolites":{
"lys__L_e":-1.0,
"lys__L_p":1.0
},
"lower_bound":-1000.0,
"upper_bound":1000.0,
"gene_reaction_rule":"ECOLIN_RS08090 or ECOLIN_RS01820 or ECOLIN_RS04920 or ECOLIN_RS12935",
"annotation":{
"bigg.reaction":"LYStex",
"biocyc":"META:TRANS-RXN0-569",
"metanetx.reaction":"MNXR101269",
"sbo":"SBO:0000658"
}
},
{
"id":"LYXI",
"name":"Lyxose isomerase",
"metabolites":{
"lyx__L_c":-1.0,
"xylu__L_c":1.0
},
"lower_bound":0.0,
"upper_bound":1000.0,
"gene_reaction_rule":"ECOLIN_RS22485",
"annotation":{
"bigg.reaction":"LYXI",
"ec-code":"5.3.1.-",
"kegg.reaction":"R01906",
"metanetx.reaction":"MNXR101270",
"sbo":"SBO:0000377"
}
},
{
"id":"LYXt2pp",
"name":"L-Lyxose transport via proton symport (periplasm)",
"metabolites":{
"h_c":1.0,
"h_p":-1.0,
"lyx__L_c":1.0,
"lyx__L_p":-1.0
},
"lower_bound":0.0,
"upper_bound":1000.0,
"gene_reaction_rule":"ECOLIN_RS22510",
"annotation":{
"bigg.reaction":"LYXt2pp",
"biocyc":"META:TRANS-RXN0-236",
"metanetx.reaction":"MNXR101271",
"sbo":"SBO:0000659"
}
},
{
"id":"LYXtex",
"name":"L-Lyxose transport via diffusion (extracellular to periplasm)",
"metabolites":{
"lyx__L_e":-1.0,
"lyx__L_p":1.0
},
"lower_bound":-1000.0,
"upper_bound":1000.0,
"gene_reaction_rule":"ECOLIN_RS08090 or ECOLIN_RS01820 or ECOLIN_RS04920 or ECOLIN_RS12935",
"annotation":{
"bigg.reaction":"LYXtex",
"metanetx.reaction":"MNXR101272",
"sbo":"SBO:0000658"
}
},
{
"id":"M1PD",
"name":"Mannitol-1-phosphate 5-dehydrogenase",
"metabolites":{
"f6p_c":1.0,
"h_c":1.0,
"mnl1p_c":-1.0,
"nad_c":-1.0,
"nadh_c":1.0
},
"lower_bound":-1000.0,
"upper_bound":1000.0,
"gene_reaction_rule":"ECOLIN_RS20540",
"annotation":{
"bigg.reaction":"M1PD",
"biocyc":"META:MANNPDEHYDROG-RXN",
"ec-code":"1.1.1.17",
"kegg.reaction":"R02703",
"metanetx.reaction":"MNXR101311",
"rhea":[
"19661",
"19662",
"19663",
"19664"
],
"sbo":"SBO:0000200"
}
},
{
"id":"MACPD",
"name":"Malonyl-ACP decarboxylase",
"metabolites":{
"acACP_c":1.0,
"co2_c":1.0,
"h_c":-1.0,
"malACP_c":-1.0
},
"lower_bound":0.0,
"upper_bound":1000.0,
"gene_reaction_rule":"ECOLIN_RS13460",
"annotation":{
"bigg.reaction":"MACPD",
"biocyc":"META:MALONYL-ACPDECARBOX-RXN",
"ec-code":[
"2.3.1.-",
"4.1.1.87"
],
"kegg.reaction":"R09482",
"metanetx.reaction":"MNXR101327",
"sbo":"SBO:0000399"
}
},
{
"id":"MALCOAMT",
"name":"Malonyl-CoA methyltransferase",
"metabolites":{
"ahcys_c":1.0,
"amet_c":-1.0,
"malcoa_c":-1.0,
"malcoame_c":1.0
},
"lower_bound":0.0,
"upper_bound":1000.0,
"gene_reaction_rule":"ECOLIN_RS04140",
"annotation":{
"bigg.reaction":"MALCOAMT",
"metanetx.reaction":"MNXR101337",
"rhea":[
"34899",
"34900",
"34901",
"34902"
],
"sbo":"SBO:0000176"
}
},
{
"id":"MALDt2_2pp",
"name":"D-Malate transport via proton symport (2 H) (periplasm)",
"metabolites":{
"h_c":2.0,
"h_p":-2.0,
"mal__D_c":1.0,
"mal__D_p":-1.0
},
"lower_bound":0.0,
"upper_bound":1000.0,
"gene_reaction_rule":"ECOLIN_RS20180",
"annotation":{
"bigg.reaction":"MALDt2_2pp",
"biocyc":"META:TRANS-RXN0-451",
"metanetx.reaction":"MNXR101340",
"rhea":[
"28715",
"28716",
"28717",
"28718"
],
"sbo":"SBO:0000659"
}
},
{
"id":"MALDtex",
"name":"D-Malate transport via diffusion (extracellular to periplasm)",
"metabolites":{
"mal__D_e":-1.0,
"mal__D_p":1.0
},
"lower_bound":-1000.0,
"upper_bound":1000.0,
"gene_reaction_rule":"ECOLIN_RS01820 or ECOLIN_RS12935 or ECOLIN_RS08090 or ECOLIN_RS04920",
"annotation":{
"bigg.reaction":"MALDtex",
"metanetx.reaction":"MNXR101341",
"sbo":"SBO:0000658"
}
},
{
"id":"MALS",
"name":"Malate synthase",
"metabolites":{
"accoa_c":-1.0,
"coa_c":1.0,
"glx_c":-1.0,
"h2o_c":-1.0,
"h_c":1.0,
"mal__L_c":1.0
},
"lower_bound":0.0,
"upper_bound":1000.0,
"gene_reaction_rule":"ECOLIN_RS25510 or ECOLIN_RS17120 or ECOLIN_RS23140 or ECOLIN_RS26875 or ECOLIN_RS25425",
"annotation":{
"bigg.reaction":"MALS",
"biocyc":"META:MALSYN-RXN",
"ec-code":"2.3.3.9",
"kegg.reaction":"R00472",
"metanetx.reaction":"MNXR101347",
"rhea":[
"18181",
"18182",
"18183",
"18184"
],
"sbo":"SBO:0000402"
}
},
{
"id":"MALTATr",
"name":"Maltose O-acetyltransferase",
"metabolites":{
"accoa_c":-1.0,
"acmalt_c":1.0,
"coa_c":1.0,
"malt_c":-1.0
},
"lower_bound":-1000.0,
"upper_bound":1000.0,
"gene_reaction_rule":"ECOLIN_RS02735",
"annotation":{
"bigg.reaction":"MALTATr",
"biocyc":"META:MALTACETYLTRAN-RXN",
"ec-code":"2.3.1.79",
"kegg.reaction":[
"R01556",
"R06251"
],
"metanetx.reaction":"MNXR101351",
"sbo":"SBO:0000215"
}
},
{
"id":"MALTHXabcpp",
"name":"Maltohexaose transport via ABC system (periplasm)",
"metabolites":{
"adp_c":1.0,
"atp_c":-1.0,
"h2o_c":-1.0,
"h_c":1.0,
"malthx_c":1.0,
"malthx_p":-1.0,
"pi_c":1.0
},
"lower_bound":0.0,
"upper_bound":1000.0,
"gene_reaction_rule":"ECOLIN_RS23280 and ECOLIN_RS23290 and ECOLIN_RS23285 and ECOLIN_RS23300",
"annotation":{
"bigg.reaction":"MALTHXabcpp",
"metanetx.reaction":"MNXR101353",
"sbo":"SBO:0000657"
}
},
{
"id":"MALTHXtexi",
"name":"Maltohexaose transport via diffusion (extracellular to periplasm) irreversible",
"metabolites":{
"malthx_e":-1.0,
"malthx_p":1.0
},
"lower_bound":0.0,
"upper_bound":1000.0,
"gene_reaction_rule":"ECOLIN_RS23305",
"annotation":{
"bigg.reaction":"MALTHXtexi",
"metanetx.reaction":"MNXR101354",
"sbo":"SBO:0000658"
}
},
{
"id":"MALTPTabcpp",
"name":"Maltopentaose transport via ABC system (periplasm)",
"metabolites":{
"adp_c":1.0,
"atp_c":-1.0,
"h2o_c":-1.0,
"h_c":1.0,
"maltpt_c":1.0,
"maltpt_p":-1.0,
"pi_c":1.0
},
"lower_bound":0.0,
"upper_bound":1000.0,
"gene_reaction_rule":"ECOLIN_RS23280 and ECOLIN_RS23290 and ECOLIN_RS23285 and ECOLIN_RS23300",
"annotation":{
"bigg.reaction":"MALTPTabcpp",
"metanetx.reaction":"MNXR101355",
"sbo":"SBO:0000657"
}
},
{
"id":"MALTPTtexi",
"name":"MaltopentaoseMaltotriose transport via diffusion (extracellular to periplasm) irreversible",
"metabolites":{
"maltpt_e":-1.0,
"maltpt_p":1.0
},
"lower_bound":0.0,
"upper_bound":1000.0,
"gene_reaction_rule":"ECOLIN_RS23305",
"annotation":{
"bigg.reaction":"MALTPTtexi",
"metanetx.reaction":"MNXR101356",
"sbo":"SBO:0000658"
}
},
{
"id":"MALTTRabcpp",
"name":"Maltotriose transport via ABC system (periplasm)",
"metabolites":{
"adp_c":1.0,
"atp_c":-1.0,
"h2o_c":-1.0,
"h_c":1.0,
"malttr_c":1.0,
"malttr_p":-1.0,
"pi_c":1.0
},
"lower_bound":0.0,
"upper_bound":1000.0,
"gene_reaction_rule":"ECOLIN_RS23280 and ECOLIN_RS23290 and ECOLIN_RS23285 and ECOLIN_RS23300",
"annotation":{
"bigg.reaction":"MALTTRabcpp",
"biocyc":"META:TRANS-RXN0-503",
"ec-code":"3.6.3.-",
"metanetx.reaction":"MNXR101358",
"sbo":"SBO:0000657"
}
},
{
"id":"MALTTRtexi",
"name":"Maltotriose transport via diffusion (extracellular to periplasm) irreversible",
"metabolites":{
"malttr_e":-1.0,
"malttr_p":1.0
},
"lower_bound":0.0,
"upper_bound":1000.0,
"gene_reaction_rule":"ECOLIN_RS23305",
"annotation":{
"bigg.reaction":"MALTTRtexi",
"metanetx.reaction":"MNXR101359",
"sbo":"SBO:0000658"
}
},
{
"id":"MALTTTRabcpp",
"name":"Maltotetraose transport via ABC system (periplasm)",
"metabolites":{
"adp_c":1.0,
"atp_c":-1.0,
"h2o_c":-1.0,
"h_c":1.0,
"maltttr_c":1.0,
"maltttr_p":-1.0,
"pi_c":1.0
},
"lower_bound":0.0,
"upper_bound":1000.0,
"gene_reaction_rule":"ECOLIN_RS23280 and ECOLIN_RS23290 and ECOLIN_RS23285 and ECOLIN_RS23300",
"annotation":{
"bigg.reaction":"MALTTTRabcpp",
"biocyc":"META:TRANS-RXN0-504",
"ec-code":"3.6.3.-",
"metanetx.reaction":"MNXR101360",
"sbo":"SBO:0000657"
}
},
{
"id":"MALTTTRtexi",
"name":"MaltotetraoseMaltotriose transport via diffusion (extracellular to periplasm) irreversible",
"metabolites":{
"maltttr_e":-1.0,
"maltttr_p":1.0
},
"lower_bound":0.0,
"upper_bound":1000.0,
"gene_reaction_rule":"ECOLIN_RS23305",
"annotation":{
"bigg.reaction":"MALTTTRtexi",
"metanetx.reaction":"MNXR101361",
"sbo":"SBO:0000658"
}
},
{
"id":"MALTabcpp",
"name":"Maltose transport via ABC system (periplasm)",
"metabolites":{
"adp_c":1.0,
"atp_c":-1.0,
"h2o_c":-1.0,
"h_c":1.0,
"malt_c":1.0,
"malt_p":-1.0,
"pi_c":1.0
},
"lower_bound":0.0,
"upper_bound":1000.0,
"gene_reaction_rule":"ECOLIN_RS23280 and ECOLIN_RS23290 and ECOLIN_RS23285 and ECOLIN_RS23300",
"annotation":{
"bigg.reaction":"MALTabcpp",
"biocyc":[
"META:3.6.3.19-RXN",
"META:ABC-16-RXN"
],
"ec-code":"3.6.3.19",
"metanetx.reaction":"MNXR101362",
"rhea":[
"22132#1",
"22133#1",
"22134#1",
"22135#1"
],
"sbo":"SBO:0000657"
}
},
{
"id":"MALTptspp",
"name":"Maltose transport via PEP:Pyr PTS (periplasm)",
"metabolites":{
"malt6p_c":1.0,
"malt_p":-1.0,
"pep_c":-1.0,
"pyr_c":1.0
},
"lower_bound":0.0,
"upper_bound":1000.0,
"gene_reaction_rule":"ECOLIN_RS13875 and ECOLIN_RS13885 and ECOLIN_RS09045 and ECOLIN_RS13880",
"annotation":{
"bigg.reaction":"MALTptspp",
"metanetx.reaction":"MNXR101363",
"sbo":"SBO:0000657"
}
},
{
"id":"MALTtexi",
"name":"MaltoseMaltotriose transport via diffusion (extracellular to periplasm) irreversible",
"metabolites":{
"malt_e":-1.0,
"malt_p":1.0
},
"lower_bound":0.0,
"upper_bound":1000.0,
"gene_reaction_rule":"ECOLIN_RS23305",
"annotation":{
"bigg.reaction":"MALTtexi",
"biocyc":[
"META:RXN-14351",
"META:RXN0-1741",
"META:TRANS-RXN0-575"
],
"metanetx.reaction":"MNXR101364",
"rhea":[
"33171",
"33172",
"33173",
"33174"
],
"sbo":"SBO:0000658"
}
},
{
"id":"MALt2_2pp",
"name":"Malate transport via proton symport (2 H) (periplasm)",
"metabolites":{
"h_c":2.0,
"h_p":-2.0,
"mal__L_c":1.0,
"mal__L_p":-1.0
},
"lower_bound":0.0,
"upper_bound":1000.0,
"gene_reaction_rule":"ECOLIN_RS20180",
"annotation":{
"bigg.reaction":"MALt2_2pp",
"biocyc":"META:TRANS-RXN-121A",
"metanetx.reaction":"MNXR101370",
"rhea":[
"29339",
"29340",
"29341",
"29342"
],
"sbo":"SBO:0000659"
}
},
{
"id":"MALt2_3pp",
"name":"Malate transport via proton symport (3 H) (periplasm)",
"metabolites":{
"h_c":3.0,
"h_p":-3.0,
"mal__L_c":1.0,
"mal__L_p":-1.0
},
"lower_bound":0.0,
"upper_bound":1000.0,
"gene_reaction_rule":"ECOLIN_RS23855 or ECOLIN_RS24040",
"annotation":{
"bigg.reaction":"MALt2_3pp",
"metanetx.reaction":"MNXR101371",
"sbo":"SBO:0000659"
}
},
{
"id":"MALt3pp",
"name":"L-malate transport out via proton antiport (periplasm)",
"metabolites":{
"h_c":1.0,
"h_p":-1.0,
"mal__L_c":-1.0,
"mal__L_p":1.0
},
"lower_bound":0.0,
"upper_bound":1000.0,
"gene_reaction_rule":"",
"annotation":{
"bigg.reaction":"MALt3pp",
"metanetx.reaction":"MNXR101373",
"sbo":"SBO:0000660"
}
},
{
"id":"MALtex",
"name":"Malate transport via diffusion (extracellular to periplasm)",
"metabolites":{
"mal__L_e":-1.0,
"mal__L_p":1.0
},
"lower_bound":-1000.0,
"upper_bound":1000.0,
"gene_reaction_rule":"ECOLIN_RS08090 or ECOLIN_RS01820 or ECOLIN_RS04920 or ECOLIN_RS12935",
"annotation":{
"bigg.reaction":"MALtex",
"biocyc":[
"META:TRANS-RXN-224",
"META:TRANS-RXN-225"
],
"metanetx.reaction":"MNXR101367",
"sbo":"SBO:0000658"
}
},
{
"id":"MAN1PT2",
"name":"Mannose-1-phosphate guanylyltransferase (GDP)",
"metabolites":{
"gdp_c":-1.0,
"gdpmann_c":1.0,
"h_c":-1.0,
"man1p_c":-1.0,
"pi_c":1.0
},
"lower_bound":0.0,
"upper_bound":1000.0,
"gene_reaction_rule":"ECOLIN_RS12075",
"annotation":{
"bigg.reaction":"MAN1PT2",
"biocyc":"META:MANNPGUANYLTRANGDP-RXN",
"ec-code":"2.7.7.22",
"kegg.reaction":"R00883",
"metanetx.reaction":"MNXR101376",
"rhea":[
"12905",
"12906",
"12907",
"12908"
],
"sbo":"SBO:0000402"
}
},
{
"id":"MAN6PI",
"name":"Mannose-6-phosphate isomerase",
"metabolites":{
"f6p_c":1.0,
"man6p_c":-1.0
},
"lower_bound":-1000.0,
"upper_bound":1000.0,
"gene_reaction_rule":"ECOLIN_RS09005",
"annotation":{
"bigg.reaction":"MAN6PI",
"biocyc":"META:MANNPISOM-RXN",
"ec-code":"5.3.1.8",
"kegg.reaction":"R01819",
"metanetx.reaction":"MNXR101382",
"sbo":"SBO:0000377"
}
},
{
"id":"MAN6Pt6_2pp",
"name":"Mannose-6-phosphate transport via phosphate antiport (periplasm)",
"metabolites":{
"man6p_c":1.0,
"man6p_p":-1.0,
"pi_c":-2.0,
"pi_p":2.0
},
"lower_bound":0.0,
"upper_bound":1000.0,
"gene_reaction_rule":"ECOLIN_RS21145",
"annotation":{
"bigg.reaction":"MAN6Pt6_2pp",
"metanetx.reaction":"MNXR101384",
"sbo":"SBO:0000660"
}
},
{
"id":"MAN6Ptex",
"name":"Mannose 6-phosphate transport via diffusion (extracellular to periplasm)",
"metabolites":{
"man6p_e":-1.0,
"man6p_p":1.0
},
"lower_bound":-1000.0,
"upper_bound":1000.0,
"gene_reaction_rule":"ECOLIN_RS08090 or ECOLIN_RS01820 or ECOLIN_RS04920 or ECOLIN_RS12935",
"annotation":{
"bigg.reaction":"MAN6Ptex",
"metanetx.reaction":"MNXR101385",
"sbo":"SBO:0000658"
}
},
{
"id":"MANAO",
"name":"Mannonate oxidoreductase",
"metabolites":{
"fruur_c":1.0,
"h_c":1.0,
"mana_c":-1.0,
"nad_c":-1.0,
"nadh_c":1.0
},
"lower_bound":-1000.0,
"upper_bound":1000.0,
"gene_reaction_rule":"ECOLIN_RS24840 or ECOLIN_RS24815",
"annotation":{
"bigg.reaction":"MANAO",
"biocyc":"META:MANNONOXIDOREDUCT-RXN",
"ec-code":"1.1.1.57",
"kegg.reaction":"R02454",
"metanetx.reaction":"MNXR101389",
"rhea":[
"15729",
"15730",
"15731",
"15732"
],
"sbo":"SBO:0000200"
}
},
{
"id":"MANGLYCtex",
"name":"2-O-alpha-mannosyl-D-glycerate transport via diffusion (extracellular to periplasm)",
"metabolites":{
"manglyc_e":-1.0,
"manglyc_p":1.0
},
"lower_bound":-1000.0,
"upper_bound":1000.0,
"gene_reaction_rule":"ECOLIN_RS08090 or ECOLIN_RS01820 or ECOLIN_RS04920 or ECOLIN_RS12935",
"annotation":{
"bigg.reaction":"MANGLYCtex",
"metanetx.reaction":"MNXR101395",
"sbo":"SBO:0000658"
}
},
{
"id":"MANptspp",
"name":"D-mannose transport via PEP:Pyr PTS (periplasm)",
"metabolites":{
"man6p_c":1.0,
"man_p":-1.0,
"pep_c":-1.0,
"pyr_c":1.0
},
"lower_bound":0.0,
"upper_bound":1000.0,
"gene_reaction_rule":"ECOLIN_RS13875 and ECOLIN_RS10115 and ECOLIN_RS10110 and ECOLIN_RS10120 and ECOLIN_RS13880",
"annotation":{
"bigg.reaction":"MANptspp",
"metanetx.reaction":"MNXR101401",
"sbo":"SBO:0000657"
}
},
{
"id":"MANtex",
"name":"D-mannose transport via diffusion (extracellular to periplasm)",
"metabolites":{
"man_e":-1.0,
"man_p":1.0
},
"lower_bound":-1000.0,
"upper_bound":1000.0,
"gene_reaction_rule":"ECOLIN_RS08090 or ECOLIN_RS01820 or ECOLIN_RS04920 or ECOLIN_RS12935",
"annotation":{
"bigg.reaction":"MANtex",
"metanetx.reaction":"MNXR101402",
"sbo":"SBO:0000658"
}
},
{
"id":"MCITD",
"name":"2-methylcitrate dehydratase",
"metabolites":{
"2mcacn_c":1.0,
"2mcit_c":-1.0,
"h2o_c":1.0
},
"lower_bound":0.0,
"upper_bound":1000.0,
"gene_reaction_rule":"ECOLIN_RS02160",
"annotation":{
"bigg.reaction":"MCITD",
"biocyc":"META:2-METHYLCITRATE-DEHYDRATASE-RXN",
"ec-code":"4.2.1.79",
"kegg.reaction":"R04424",
"metanetx.reaction":"MNXR101413",
"rhea":[
"17725",
"17726",
"17727",
"17728"
],
"sbo":"SBO:0000178"
}
},
{
"id":"MCITL2",
"name":"Methylisocitrate lyase",
"metabolites":{
"micit_c":-1.0,
"pyr_c":1.0,
"succ_c":1.0
},
"lower_bound":-1000.0,
"upper_bound":1000.0,
"gene_reaction_rule":"ECOLIN_RS02150",
"annotation":{
"bigg.reaction":"MCITL2",
"biocyc":"META:METHYLISOCITRATE-LYASE-RXN",
"ec-code":"4.1.3.30",
"kegg.reaction":"R00409",
"metanetx.reaction":"MNXR101415",
"rhea":[
"16809",
"16810",
"16811",
"16812"
],
"sbo":"SBO:0000178"
}
},
{
"id":"MCITS",
"name":"2-methylcitrate synthase",
"metabolites":{
"2mcit_c":1.0,
"coa_c":1.0,
"h2o_c":-1.0,
"h_c":1.0,
"oaa_c":-1.0,
"ppcoa_c":-1.0
},
"lower_bound":0.0,
"upper_bound":1000.0,
"gene_reaction_rule":"ECOLIN_RS02155",
"annotation":{
"bigg.reaction":"MCITS",
"biocyc":"META:2-METHYLCITRATE-SYNTHASE-RXN",
"ec-code":"2.3.3.5",
"kegg.reaction":"R00931",
"metanetx.reaction":"MNXR101417",
"rhea":[
"23780",
"23781",
"23782",
"23783"
],
"sbo":"SBO:0000402"
}
},
{
"id":"MCOATA",
"name":"Malonyl-CoA-ACP transacylase",
"metabolites":{
"ACP_c":-1.0,
"coa_c":1.0,
"malACP_c":1.0,
"malcoa_c":-1.0
},
"lower_bound":-1000.0,
"upper_bound":1000.0,
"gene_reaction_rule":"ECOLIN_RS06320 and ECOLIN_RS06310",
"annotation":{
"bigg.reaction":"MCOATA",
"biocyc":"META:MALONYL-COA-ACP-TRANSACYL-RXN",
"ec-code":[
"2.3.1.-",
"2.3.1.0",
"2.3.1.39",
"2.3.1.85",
"2.3.1.86"
],
"kegg.reaction":"R01626",
"metanetx.reaction":"MNXR101421",
"sbo":"SBO:0000402"
}
},
{
"id":"MCPST",
"name":"3-mercaptopyruvate sulfurtransferase",
"metabolites":{
"cyan_c":-1.0,
"h_c":1.0,
"mercppyr_c":-1.0,
"pyr_c":1.0,
"tcynt_c":1.0
},
"lower_bound":0.0,
"upper_bound":1000.0,
"gene_reaction_rule":"ECOLIN_RS14320",
"annotation":{
"bigg.reaction":"MCPST",
"biocyc":"META:MERCAPYSTRANS-RXN",
"ec-code":"2.8.1.2",
"kegg.reaction":"R03106",
"metanetx.reaction":"MNXR101422",
"rhea":[
"21740",
"21741",
"21742",
"21743"
],
"sbo":"SBO:0000402"
}
},
{
"id":"MCTP1App",
"name":"Murein crosslinking transpeptidase 1A:(A2pm->D-ala) (periplasm)",
"metabolites":{
"ala__D_p":1.0,
"murein5p5p_p":-1.0,
"murein5px4p_p":1.0
},
"lower_bound":0.0,
"upper_bound":1000.0,
"gene_reaction_rule":"ECOLIN_RS00835 or ECOLIN_RS00450 or ECOLIN_RS03460 or ECOLIN_RS19395",
"annotation":{
"bigg.reaction":"MCTP1App",
"metanetx.reaction":"MNXR101426",
"sbo":"SBO:0000176"
}
},
{
"id":"MCTP1Bpp",
"name":"Murein crosslinking transpeptidase 1B:(A2pm->A2pm) (periplasm)",
"metabolites":{
"alaala_p":1.0,
"murein5p5p_p":-1.0,
"murein5px3p_p":1.0
},
"lower_bound":0.0,
"upper_bound":1000.0,
"gene_reaction_rule":"ECOLIN_RS00835 or ECOLIN_RS19395",
"annotation":{
"bigg.reaction":"MCTP1Bpp",
"metanetx.reaction":"MNXR101427",
"sbo":"SBO:0000176"
}
},
{
"id":"MCTP2App",
"name":"Murein crosslinking transpeptidase 1A:(A2pm->D-ala) (periplasm)",
"metabolites":{
"ala__D_p":2.0,
"murein5p5p5p_p":-1.0,
"murein5px4px4p_p":1.0
},
"lower_bound":0.0,
"upper_bound":1000.0,
"gene_reaction_rule":"ECOLIN_RS19395 or ECOLIN_RS00450 or ECOLIN_RS03460 or ECOLIN_RS00835",
"annotation":{
"bigg.reaction":"MCTP2App",
"metanetx.reaction":"MNXR101428",
"sbo":"SBO:0000176"
}
},
{
"id":"MDDCP1pp",
"name":"Murein D,D-carboxypeptidase (murein5px4p) (periplasm)",
"metabolites":{
"ala__D_p":1.0,
"h2o_p":-1.0,
"murein4px4p_p":1.0,
"murein5px4p_p":-1.0
},
"lower_bound":0.0,
"upper_bound":1000.0,
"gene_reaction_rule":"ECOLIN_RS04460 or ECOLIN_RS03445 or ECOLIN_RS18325 or ECOLIN_RS11905",
"annotation":{
"bigg.reaction":"MDDCP1pp",
"ec-code":"3.4.16.4",
"metanetx.reaction":"MNXR101429",
"sbo":"SBO:0000376"
}
},
{
"id":"MDDCP2pp",
"name":"Murein D,D-carboxypeptidase (murein5px4px4p) (periplasm)",
"metabolites":{
"ala__D_p":1.0,
"h2o_p":-1.0,
"murein4px4px4p_p":1.0,
"murein5px4px4p_p":-1.0
},
"lower_bound":0.0,
"upper_bound":1000.0,
"gene_reaction_rule":"ECOLIN_RS04460 or ECOLIN_RS03445 or ECOLIN_RS18325 or ECOLIN_RS11905",
"annotation":{
"bigg.reaction":"MDDCP2pp",
"ec-code":"3.4.16.4",
"metanetx.reaction":"MNXR101430",
"sbo":"SBO:0000376"
}
},
{
"id":"MDDCP3pp",
"name":"Murein D,D-carboxypeptidase (murein5p5p) (periplasm)",
"metabolites":{
"ala__D_p":1.0,
"h2o_p":-1.0,
"murein5p4p_p":1.0,
"murein5p5p_p":-1.0
},
"lower_bound":0.0,
"upper_bound":1000.0,
"gene_reaction_rule":"ECOLIN_RS04460 or ECOLIN_RS03445 or ECOLIN_RS18325 or ECOLIN_RS11905",
"annotation":{
"bigg.reaction":"MDDCP3pp",
"ec-code":"3.4.16.4",
"metanetx.reaction":"MNXR101431",
"sbo":"SBO:0000376"
}
},
{
"id":"MDDCP4pp",
"name":"Murein D,D-carboxypeptidase (murein5p4p) (periplasm)",
"metabolites":{
"ala__D_p":1.0,
"h2o_p":-1.0,
"murein4p4p_p":1.0,
"murein5p4p_p":-1.0
},
"lower_bound":0.0,
"upper_bound":1000.0,
"gene_reaction_rule":"ECOLIN_RS04460 or ECOLIN_RS03445 or ECOLIN_RS18325 or ECOLIN_RS11905",
"annotation":{
"bigg.reaction":"MDDCP4pp",
"ec-code":"3.4.16.4",
"metanetx.reaction":"MNXR101432",
"sbo":"SBO:0000376"
}
},
{
"id":"MDDCP5pp",
"name":"Murein D,D-carboxypeptidase (murein5p3p) (periplasm)",
"metabolites":{
"ala__D_p":1.0,
"h2o_p":-1.0,
"murein4p3p_p":1.0,
"murein5p3p_p":-1.0
},
"lower_bound":0.0,
"upper_bound":1000.0,
"gene_reaction_rule":"ECOLIN_RS04460 or ECOLIN_RS03445 or ECOLIN_RS18325 or ECOLIN_RS11905",
"annotation":{
"bigg.reaction":"MDDCP5pp",
"ec-code":"3.4.16.4",
"metanetx.reaction":"MNXR101433",
"sbo":"SBO:0000376"
}
},
{
"id":"MDDEP1pp",
"name":"Murein D,D-endopeptidase (murein4px4p) (periplasm)",
"metabolites":{
"h2o_p":-1.0,
"murein4p4p_p":1.0,
"murein4px4p_p":-1.0
},
"lower_bound":0.0,
"upper_bound":1000.0,
"gene_reaction_rule":"ECOLIN_RS13485 or ECOLIN_RS18325 or ECOLIN_RS12500",
"annotation":{
"bigg.reaction":"MDDEP1pp",
"metanetx.reaction":"MNXR101434",
"sbo":"SBO:0000176"
}
},
{
"id":"MDDEP2pp",
"name":"Murein D,D-endopeptidase (murein3px4p) (periplasm)",
"metabolites":{
"h2o_p":-1.0,
"murein3px4p_p":-1.0,
"murein4p3p_p":1.0
},
"lower_bound":0.0,
"upper_bound":1000.0,
"gene_reaction_rule":"ECOLIN_RS13485 or ECOLIN_RS18325 or ECOLIN_RS12500",
"annotation":{
"bigg.reaction":"MDDEP2pp",
"metanetx.reaction":"MNXR101435",
"sbo":"SBO:0000176"
}
},
{
"id":"MDDEP3pp",
"name":"Murein D,D-endopeptidase (murein5px4p) (periplasm)",
"metabolites":{
"h2o_p":-1.0,
"murein5p4p_p":1.0,
"murein5px4p_p":-1.0
},
"lower_bound":0.0,
"upper_bound":1000.0,
"gene_reaction_rule":"ECOLIN_RS13485 or ECOLIN_RS18325 or ECOLIN_RS12500",
"annotation":{
"bigg.reaction":"MDDEP3pp",
"metanetx.reaction":"MNXR101436",
"sbo":"SBO:0000176"
}
},
{
"id":"MDDEP4pp",
"name":"Murein D,D-endopeptidase (murein4px4px4p) (periplasm)",
"metabolites":{
"h2o_p":-1.0,
"murein4px4p4p_p":1.0,
"murein4px4px4p_p":-1.0
},
"lower_bound":0.0,
"upper_bound":1000.0,
"gene_reaction_rule":"ECOLIN_RS13485 or ECOLIN_RS18325 or ECOLIN_RS12500",
"annotation":{
"bigg.reaction":"MDDEP4pp",
"metanetx.reaction":"MNXR101437",
"sbo":"SBO:0000176"
}
},
{
"id":"MDH",
"name":"Malate dehydrogenase",
"metabolites":{
"h_c":1.0,
"mal__L_c":-1.0,
"nad_c":-1.0,
"nadh_c":1.0,
"oaa_c":1.0
},
"lower_bound":-1000.0,
"upper_bound":1000.0,
"gene_reaction_rule":"ECOLIN_RS18555",
"annotation":{
"bigg.reaction":"MDH",
"biocyc":"META:MALATE-DEH-RXN",
"ec-code":[
"1.1.1.299",
"1.1.1.37"
],
"kegg.reaction":"R00342",
"metanetx.reaction":"MNXR101439",
"rhea":[
"21432",
"21433",
"21434",
"21435"
],
"sbo":"SBO:0000200"
}
},
{
"id":"MDH2",
"name":"Malate dehydrogenase (ubiquinone 8 as acceptor)",
"metabolites":{
"mal__L_c":-1.0,
"oaa_c":1.0,
"q8_c":-1.0,
"q8h2_c":1.0
},
"lower_bound":0.0,
"upper_bound":1000.0,
"gene_reaction_rule":"ECOLIN_RS12910",
"annotation":{
"bigg.reaction":"MDH2",
"metanetx.reaction":"MNXR101440",
"rhea":[
"29083",
"29084",
"29085",
"29086"
],
"sbo":"SBO:0000176"
}
},
{
"id":"MDH3",
"name":"Malate dehydrogenase (menaquinone 8 as acceptor)",
"metabolites":{
"mal__L_c":-1.0,
"mql8_c":1.0,
"mqn8_c":-1.0,
"oaa_c":1.0
},
"lower_bound":0.0,
"upper_bound":1000.0,
"gene_reaction_rule":"ECOLIN_RS12910",
"annotation":{
"bigg.reaction":"MDH3",
"metanetx.reaction":"MNXR101441",
"rhea":[
"29087",
"29088",
"29089",
"29090"
],
"sbo":"SBO:0000176"
}
},
{
"id":"ME1",
"name":"Malic enzyme (NAD)",
"metabolites":{
"co2_c":1.0,
"mal__L_c":-1.0,
"nad_c":-1.0,
"nadh_c":1.0,
"pyr_c":1.0
},
"lower_bound":0.0,
"upper_bound":1000.0,
"gene_reaction_rule":"ECOLIN_RS08525",
"annotation":{
"bigg.reaction":"ME1",
"biocyc":"META:1.1.1.39-RXN",
"ec-code":[
"1.1.1.38",
"1.1.1.39"
],
"kegg.reaction":"R00214",
"metanetx.reaction":"MNXR101446",
"rhea":[
"12653",
"12654",
"12655",
"12656"
],
"sbo":"SBO:0000200"
}
},
{
"id":"ME2",
"name":"Malic enzyme (NADP)",
"metabolites":{
"co2_c":1.0,
"mal__L_c":-1.0,
"nadp_c":-1.0,
"nadph_c":1.0,
"pyr_c":1.0
},
"lower_bound":0.0,
"upper_bound":1000.0,
"gene_reaction_rule":"ECOLIN_RS14055",
"annotation":{
"bigg.reaction":"ME2",
"biocyc":"META:MALIC-NADP-RXN",
"ec-code":"1.1.1.40",
"kegg.reaction":"R00216",
"metanetx.reaction":"MNXR101443",
"rhea":[
"18253",
"18254",
"18255",
"18256"
],
"sbo":"SBO:0000200"
}
},
{
"id":"MECDPDH5",
"name":"2C-methyl-D-erythritol 2,4 cyclodiphosphate dehydratase",
"metabolites":{
"2mecdp_c":-1.0,
"flxr_c":-2.0,
"flxso_c":2.0,
"h2mb4p_c":1.0,
"h2o_c":1.0,
"h_c":-1.0
},
"lower_bound":0.0,
"upper_bound":1000.0,
"gene_reaction_rule":"(ECOLIN_RS16130 and ECOLIN_RS14290) or (ECOLIN_RS03710 and ECOLIN_RS14290)",
"annotation":{
"bigg.reaction":"MECDPDH5",
"metanetx.reaction":"MNXR101450",
"sbo":"SBO:0000176"
}
},
{
"id":"MECDPS",
"name":"2-C-methyl-D-erythritol 2,4-cyclodiphosphate synthase",
"metabolites":{
"2mecdp_c":1.0,
"2p4c2me_c":-1.0,
"cmp_c":1.0
},
"lower_bound":0.0,
"upper_bound":1000.0,
"gene_reaction_rule":"ECOLIN_RS15355",
"annotation":{
"bigg.reaction":"MECDPS",
"biocyc":"META:RXN0-302",
"ec-code":"4.6.1.12",
"kegg.reaction":"R05637",
"metanetx.reaction":"MNXR101424",
"rhea":[
"23864",
"23865",
"23866",
"23867"
],
"sbo":"SBO:0000178"
}
},
{
"id":"MELIBt3ipp",
"name":"Melibiose transport in via antiport (periplasm)",
"metabolites":{
"h_c":1.0,
"h_p":-1.0,
"melib_c":-1.0,
"melib_p":1.0
},
"lower_bound":0.0,
"upper_bound":1000.0,
"gene_reaction_rule":"ECOLIN_RS08720",
"annotation":{
"bigg.reaction":"MELIBt3ipp",
"metanetx.reaction":"MNXR101461",
"sbo":"SBO:0000660"
}
},
{
"id":"MELIBtex",
"name":"Melibiose transport via diffusion (extracellular to periplasm)",
"metabolites":{
"melib_e":-1.0,
"melib_p":1.0
},
"lower_bound":-1000.0,
"upper_bound":1000.0,
"gene_reaction_rule":"ECOLIN_RS08090 or ECOLIN_RS01820 or ECOLIN_RS04920 or ECOLIN_RS12935",
"annotation":{
"bigg.reaction":"MELIBtex",
"metanetx.reaction":"MNXR101462",
"sbo":"SBO:0000658"
}
},
{
"id":"MEOHtex",
"name":"Methanol transport via diffusion (extracellular to periplasm)",
"metabolites":{
"meoh_e":-1.0,
"meoh_p":1.0
},
"lower_bound":-1000.0,
"upper_bound":1000.0,
"gene_reaction_rule":"ECOLIN_RS12935 or ECOLIN_RS08090 or ECOLIN_RS04920 or ECOLIN_RS01820",
"annotation":{
"bigg.reaction":"MEOHtex",
"biocyc":"META:TRANS-RXN0-459",
"metanetx.reaction":"MNXR101464",
"rhea":[
"34871",
"34872",
"34873",
"34874"
],
"sbo":"SBO:0000658"
}
},
{
"id":"MEPCT",
"name":"2-C-methyl-D-erythritol 4-phosphate cytidylyltransferase",
"metabolites":{
"2me4p_c":-1.0,
"4c2me_c":1.0,
"ctp_c":-1.0,
"h_c":-1.0,
"ppi_c":1.0
},
"lower_bound":0.0,
"upper_bound":1000.0,
"gene_reaction_rule":"ECOLIN_RS15360",
"annotation":{
"bigg.reaction":"MEPCT",
"biocyc":"META:2.7.7.60-RXN",
"ec-code":"2.7.7.60",
"kegg.reaction":"R05633",
"metanetx.reaction":"MNXR96807",
"rhea":[
"13429",
"13430",
"13431",
"13432"
],
"sbo":"SBO:0000402"
}
},
{
"id":"METAT",
"name":"Methionine adenosyltransferase",
"metabolites":{
"amet_c":1.0,
"atp_c":-1.0,
"h2o_c":-1.0,
"met__L_c":-1.0,
"pi_c":1.0,
"ppi_c":1.0
},
"lower_bound":0.0,
"upper_bound":1000.0,
"gene_reaction_rule":"ECOLIN_RS16370",
"annotation":{
"bigg.reaction":"METAT",
"biocyc":"META:S-ADENMETSYN-RXN",
"ec-code":"2.5.1.6",
"kegg.reaction":"R00177",
"metanetx.reaction":"MNXR101407",
"rhea":[
"21080",
"21081",
"21082",
"21083"
],
"sbo":"SBO:0000402"
}
},
{
"id":"METDabcpp",
"name":"D-methionine transport via ABC system (periplasm)",
"metabolites":{
"adp_c":1.0,
"atp_c":-1.0,
"h2o_c":-1.0,
"h_c":1.0,
"met__D_c":1.0,
"met__D_p":-1.0,
"pi_c":1.0
},
"lower_bound":0.0,
"upper_bound":1000.0,
"gene_reaction_rule":"ECOLIN_RS01095 and ECOLIN_RS01090 and ECOLIN_RS01085",
"annotation":{
"bigg.reaction":"METDabcpp",
"biocyc":"META:TRANS-RXN0-202",
"metanetx.reaction":"MNXR101472",
"rhea":[
"29767#1",
"29768#1",
"29769#1",
"29770#1"
],
"sbo":"SBO:0000657"
}
},
{
"id":"METDtex",
"name":"D-methionine transport via diffusion (extracellular to periplasm)",
"metabolites":{
"met__D_e":-1.0,
"met__D_p":1.0
},
"lower_bound":-1000.0,
"upper_bound":1000.0,
"gene_reaction_rule":"ECOLIN_RS08090 or ECOLIN_RS01820 or ECOLIN_RS04920 or ECOLIN_RS12935",
"annotation":{
"bigg.reaction":"METDtex",
"metanetx.reaction":"MNXR101473",
"rhea":[
"34911",
"34912",
"34913",
"34914"
],
"sbo":"SBO:0000658"
}
},
{
"id":"METS",
"name":"Methionine synthase",
"metabolites":{
"5mthf_c":-1.0,
"h_c":1.0,
"hcys__L_c":-1.0,
"met__L_c":1.0,
"thf_c":1.0
},
"lower_bound":0.0,
"upper_bound":1000.0,
"gene_reaction_rule":"ECOLIN_RS23160 or ECOLIN_RS21980",
"annotation":{
"bigg.reaction":"METS",
"ec-code":"2.1.1.13",
"kegg.reaction":"R00946",
"metanetx.reaction":"MNXR101481",
"rhea":[
"11172",
"11173",
"11174",
"11175"
],
"sbo":"SBO:0000214"
}
},
{
"id":"METSOX1abcpp",
"name":"L-methionine S-oxide transport via ABC system (periplasm)",
"metabolites":{
"adp_c":1.0,
"atp_c":-1.0,
"h2o_c":-1.0,
"h_c":1.0,
"metsox_S__L_c":1.0,
"metsox_S__L_p":-1.0,
"pi_c":1.0
},
"lower_bound":0.0,
"upper_bound":1000.0,
"gene_reaction_rule":"",
"annotation":{
"bigg.reaction":"METSOX1abcpp",
"biocyc":[
"META:RXN0-7185",
"META:RXN0-7186",
"META:TRANS-RXN0-511"
],
"metanetx.reaction":"MNXR101482",
"sbo":"SBO:0000657"
}
},
{
"id":"METSOX1tex",
"name":"L-methionine S-oxide diffusion (extracellular)",
"metabolites":{
"metsox_S__L_e":-1.0,
"metsox_S__L_p":1.0
},
"lower_bound":-1000.0,
"upper_bound":1000.0,
"gene_reaction_rule":"ECOLIN_RS08090 or ECOLIN_RS01820 or ECOLIN_RS04920 or ECOLIN_RS12935",
"annotation":{
"bigg.reaction":"METSOX1tex",
"metanetx.reaction":"MNXR101483",
"sbo":"SBO:0000658"
}
},
{
"id":"METSOX2abcpp",
"name":"L-methionine R-oxide transport via ABC system (periplasm)",
"metabolites":{
"adp_c":1.0,
"atp_c":-1.0,
"h2o_c":-1.0,
"h_c":1.0,
"metsox_R__L_c":1.0,
"metsox_R__L_p":-1.0,
"pi_c":1.0
},
"lower_bound":0.0,
"upper_bound":1000.0,
"gene_reaction_rule":"",
"annotation":{
"bigg.reaction":"METSOX2abcpp",
"biocyc":[
"META:RXN0-7185",
"META:RXN0-7186",
"META:TRANS-RXN0-511"
],
"metanetx.reaction":"MNXR101482",
"sbo":"SBO:0000657"
}
},
{
"id":"METSOX2tex",
"name":"L-methionine R-oxide diffusion (extracellular)",
"metabolites":{
"metsox_R__L_e":-1.0,
"metsox_R__L_p":1.0
},
"lower_bound":-1000.0,
"upper_bound":1000.0,
"gene_reaction_rule":"ECOLIN_RS08090 or ECOLIN_RS01820 or ECOLIN_RS04920 or ECOLIN_RS12935",
"annotation":{
"bigg.reaction":"METSOX2tex",
"metanetx.reaction":"MNXR101483",
"sbo":"SBO:0000658"
}
},
{
"id":"METSOXR1",
"name":"L-methionine-S-oxide reductase",
"metabolites":{
"h2o_c":1.0,
"met__L_c":1.0,
"metsox_S__L_c":-1.0,
"trdox_c":1.0,
"trdrd_c":-1.0
},
"lower_bound":0.0,
"upper_bound":1000.0,
"gene_reaction_rule":"(ECOLIN_RS24500 and ECOLIN_RS14615) or (ECOLIN_RS24500 and ECOLIN_RS21705)",
"annotation":{
"bigg.reaction":"METSOXR1",
"biocyc":[
"META:1.8.4.13-RXN",
"META:1.8.4.14-RXN"
],
"ec-code":[
"1.8.4.11",
"1.8.4.13",
"1.8.4.14"
],
"kegg.reaction":[
"R02025",
"R07606",
"R07608"
],
"metanetx.reaction":"MNXR101484",
"sbo":"SBO:0000200"
}
},
{
"id":"METSOXR2",
"name":"L-methionine-R-sulfoxide reductase",
"metabolites":{
"h2o_c":1.0,
"met__L_c":1.0,
"metsox_R__L_c":-1.0,
"trdox_c":1.0,
"trdrd_c":-1.0
},
"lower_bound":0.0,
"upper_bound":1000.0,
"gene_reaction_rule":"(ECOLIN_RS09915 and ECOLIN_RS14615) or (ECOLIN_RS09915 and ECOLIN_RS21705)",
"annotation":{
"bigg.reaction":"METSOXR2",
"biocyc":[
"META:1.8.4.13-RXN",
"META:1.8.4.14-RXN"
],
"ec-code":[
"1.8.4.11",
"1.8.4.13",
"1.8.4.14"
],
"kegg.reaction":[
"R02025",
"R07606",
"R07608"
],
"metanetx.reaction":"MNXR101484",
"sbo":"SBO:0000200"
}
},
{
"id":"METTRS",
"name":"Methionyl-tRNA synthetase",
"metabolites":{
"amp_c":1.0,
"atp_c":-1.0,
"met__L_c":-1.0,
"mettrna_c":1.0,
"ppi_c":1.0,
"trnamet_c":-1.0
},
"lower_bound":0.0,
"upper_bound":1000.0,
"gene_reaction_rule":"ECOLIN_RS12395",
"annotation":{
"bigg.reaction":"METTRS",
"ec-code":"6.1.1.10",
"kegg.reaction":"R03659",
"metanetx.reaction":"MNXR101488",
"sbo":"SBO:0000695"
}
},
{
"id":"METabcpp",
"name":"L-methionine transport via ABC system (periplasm)",
"metabolites":{
"adp_c":1.0,
"atp_c":-1.0,
"h2o_c":-1.0,
"h_c":1.0,
"met__L_c":1.0,
"met__L_p":-1.0,
"pi_c":1.0
},
"lower_bound":0.0,
"upper_bound":1000.0,
"gene_reaction_rule":"ECOLIN_RS01095 and ECOLIN_RS01090 and ECOLIN_RS01085",
"annotation":{
"bigg.reaction":"METabcpp",
"biocyc":"META:RXN0-4522",
"metanetx.reaction":"MNXR101489",
"rhea":[
"29779#2",
"29780#2",
"29781#2",
"29782#2",
"32827#1",
"32828#1",
"32829#1",
"32830#1"
],
"sbo":"SBO:0000657"
}
},
{
"id":"METtex",
"name":"L-methionine transport via diffusion (extracellular to periplasm)",
"metabolites":{
"met__L_e":-1.0,
"met__L_p":1.0
},
"lower_bound":-1000.0,
"upper_bound":1000.0,
"gene_reaction_rule":"ECOLIN_RS08090 or ECOLIN_RS01820 or ECOLIN_RS04920 or ECOLIN_RS12935",
"annotation":{
"bigg.reaction":"METtex",
"metanetx.reaction":"MNXR101493",
"sbo":"SBO:0000658"
}
},
{
"id":"MG2t3_2pp",
"name":"Magnesium (Mg+2) transport in/out via proton antiport (periplasm)",
"metabolites":{
"h_c":-2.0,
"h_p":2.0,
"mg2_c":1.0,
"mg2_p":-1.0
},
"lower_bound":-1000.0,
"upper_bound":1000.0,
"gene_reaction_rule":"",
"annotation":{
"bigg.reaction":"MG2t3_2pp",
"metanetx.reaction":"MNXR101508",
"sbo":"SBO:0000660"
}
},
{
"id":"MG2tex",
"name":"Magnesium (Mg+2) transport via diffusion (extracellular to periplasm)",
"metabolites":{
"mg2_e":-1.0,
"mg2_p":1.0
},
"lower_bound":-1000.0,
"upper_bound":1000.0,
"gene_reaction_rule":"ECOLIN_RS08090 or ECOLIN_RS01820 or ECOLIN_RS04920 or ECOLIN_RS12935",
"annotation":{
"bigg.reaction":"MG2tex",
"biocyc":"META:TRANS-RXN-141",
"metanetx.reaction":"MNXR101507",
"rhea":[
"29827",
"29828",
"29829",
"29830"
],
"sbo":"SBO:0000658"
}
},
{
"id":"MG2tpp",
"name":"Magnesium (+2) transport in via diffusion",
"metabolites":{
"mg2_c":1.0,
"mg2_p":-1.0
},
"lower_bound":0.0,
"upper_bound":1000.0,
"gene_reaction_rule":"ECOLIN_RS21905",
"annotation":{
"bigg.reaction":"MG2tpp",
"biocyc":"META:TRANS-RXN-141",
"metanetx.reaction":"MNXR101507",
"rhea":[
"29827",
"29828",
"29829",
"29830"
],
"sbo":"SBO:0000658"
}
},
{
"id":"MG2uabcpp",
"name":"Magnesium (Mg+2) ABC transporter (ubtake, periplasm)",
"metabolites":{
"adp_c":1.0,
"atp_c":-1.0,
"h2o_c":-1.0,
"h_c":1.0,
"mg2_c":1.0,
"mg2_p":-1.0,
"pi_c":1.0
},
"lower_bound":0.0,
"upper_bound":1000.0,
"gene_reaction_rule":"ECOLIN_RS24610",
"annotation":{
"bigg.reaction":"MG2uabcpp",
"biocyc":[
"META:3.6.3.2-RXN",
"META:TRANS-RXN-250"
],
"ec-code":"3.6.3.2",
"metanetx.reaction":"MNXR101505",
"rhea":[
"10260#1",
"10261#1",
"10262#1",
"10263#1"
],
"sbo":"SBO:0000657"
}
},
{
"id":"MGSA",
"name":"Methylglyoxal synthase",
"metabolites":{
"dhap_c":-1.0,
"mthgxl_c":1.0,
"pi_c":1.0
},
"lower_bound":0.0,
"upper_bound":1000.0,
"gene_reaction_rule":"ECOLIN_RS05060",
"annotation":{
"bigg.reaction":"MGSA",
"biocyc":"META:METHGLYSYN-RXN",
"ec-code":"4.2.3.3",
"kegg.reaction":"R01016",
"metanetx.reaction":"MNXR101551",
"rhea":[
"17937",
"17938",
"17939",
"17940"
],
"sbo":"SBO:0000178"
}
},
{
"id":"MI1PP",
"name":"Myo-inositol 1-phosphatase",
"metabolites":{
"h2o_c":-1.0,
"inost_c":1.0,
"mi1p__D_c":-1.0,
"pi_c":1.0
},
"lower_bound":0.0,
"upper_bound":1000.0,
"gene_reaction_rule":"ECOLIN_RS14380",
"annotation":{
"bigg.reaction":"MI1PP",
"biocyc":"META:RXN0-5408",
"ec-code":"3.1.3.25",
"kegg.reaction":"R01185",
"metanetx.reaction":"MNXR101570",
"rhea":[
"27670",
"27671",
"27672",
"27673"
],
"sbo":"SBO:0000376"
}
},
{
"id":"MICITDr",
"name":"2-methylisocitrate dehydratase",
"metabolites":{
"2mcacn_c":-1.0,
"h2o_c":-1.0,
"micit_c":1.0
},
"lower_bound":-1000.0,
"upper_bound":1000.0,
"gene_reaction_rule":"ECOLIN_RS00660",
"annotation":{
"bigg.reaction":"MICITDr",
"biocyc":"META:4.2.1.99-RXN",
"ec-code":"4.2.1.99",
"kegg.reaction":"R04425",
"metanetx.reaction":"MNXR101580",
"rhea":[
"17941",
"17942",
"17943",
"17944"
],
"sbo":"SBO:0000178"
}
},
{
"id":"MINCYCtex",
"name":"Minocycline transport via diffusion (extracellular to periplasm)",
"metabolites":{
"mincyc_e":-1.0,
"mincyc_p":1.0
},
"lower_bound":-1000.0,
"upper_bound":1000.0,
"gene_reaction_rule":"ECOLIN_RS04920 or ECOLIN_RS08090 or ECOLIN_RS12935 or ECOLIN_RS01820",
"annotation":{
"bigg.reaction":"MINCYCtex",
"metanetx.reaction":"MNXR101582",
"rhea":[
"35167",
"35168",
"35169",
"35170"
],
"sbo":"SBO:0000658"
}
},
{
"id":"MINCYCtpp",
"name":"Minocycline transport via TolC system",
"metabolites":{
"h_c":1.0,
"h_p":-1.0,
"mincyc_e":1.0,
"mincyc_p":-1.0
},
"lower_bound":0.0,
"upper_bound":1000.0,
"gene_reaction_rule":"ECOLIN_RS14090 and ECOLIN_RS02755 and ECOLIN_RS17515",
"annotation":{
"bigg.reaction":"MINCYCtpp",
"metanetx.reaction":"MNXR101583",
"sbo":"SBO:0000654"
}
},
{
"id":"MINOHPtexi",
"name":"Myo-inositol phosphate transport via diffusion (extracellular to periplasm)",
"metabolites":{
"minohp_e":-1.0,
"minohp_p":1.0
},
"lower_bound":0.0,
"upper_bound":1000.0,
"gene_reaction_rule":"",
"annotation":{
"bigg.reaction":"MINOHPtexi",
"metanetx.reaction":"MNXR101585",
"sbo":"SBO:0000658"
}
},
{
"id":"MLDCP1App",
"name":"Murein L,D-carboxypeptidase (murein5px4p) (periplasm)",
"metabolites":{
"alaala_p":1.0,
"h2o_p":-1.0,
"murein3px4p_p":1.0,
"murein5px4p_p":-1.0
},
"lower_bound":0.0,
"upper_bound":1000.0,
"gene_reaction_rule":"",
"annotation":{
"bigg.reaction":"MLDCP1App",
"ec-code":"3.4.17.13",
"metanetx.reaction":"MNXR101611",
"sbo":"SBO:0000376"
}
},
{
"id":"MLDCP1Bpp",
"name":"Murein L,D-carboxypeptidase (murein4p4p) (periplasm)",
"metabolites":{
"ala__D_p":1.0,
"h2o_p":-1.0,
"murein4p3p_p":1.0,
"murein4p4p_p":-1.0
},
"lower_bound":0.0,
"upper_bound":1000.0,
"gene_reaction_rule":"",
"annotation":{
"bigg.reaction":"MLDCP1Bpp",
"ec-code":"3.4.17.13",
"metanetx.reaction":"MNXR101612",
"sbo":"SBO:0000376"
}
},
{
"id":"MLDCP2App",
"name":"Murein L,D-carboxypeptidase (murein5p5p) (periplasm)",
"metabolites":{
"alaala_p":1.0,
"h2o_p":-1.0,
"murein5p3p_p":1.0,
"murein5p5p_p":-1.0
},
"lower_bound":0.0,
"upper_bound":1000.0,
"gene_reaction_rule":"",
"annotation":{
"bigg.reaction":"MLDCP2App",
"ec-code":"3.4.17.13",
"metanetx.reaction":"MNXR101613",
"sbo":"SBO:0000376"
}
},
{
"id":"MLDCP2Bpp",
"name":"Murein L,D-carboxypeptidase (murein4p3p) (periplasm)",
"metabolites":{
"ala__D_p":1.0,
"h2o_p":-1.0,
"murein3p3p_p":1.0,
"murein4p3p_p":-1.0
},
"lower_bound":0.0,
"upper_bound":1000.0,
"gene_reaction_rule":"",
"annotation":{
"bigg.reaction":"MLDCP2Bpp",
"ec-code":"3.4.17.13",
"metanetx.reaction":"MNXR101614",
"sbo":"SBO:0000376"
}
},
{
"id":"MLDCP3App",
"name":"Murein L,D-carboxypeptidase (murein5px3p) (periplasm)",
"metabolites":{
"alaala_p":1.0,
"h2o_p":-1.0,
"murein3px3p_p":1.0,
"murein5px3p_p":-1.0
},
"lower_bound":0.0,
"upper_bound":1000.0,
"gene_reaction_rule":"",
"annotation":{
"bigg.reaction":"MLDCP3App",
"ec-code":"3.4.17.13",
"metanetx.reaction":"MNXR101615",
"sbo":"SBO:0000376"
}
},
{
"id":"MLDEP1pp",
"name":"Murein L,D-endopeptidase (murein3px3p) (periplasm)",
"metabolites":{
"h2o_p":-1.0,
"murein3p3p_p":1.0,
"murein3px3p_p":-1.0
},
"lower_bound":0.0,
"upper_bound":1000.0,
"gene_reaction_rule":"",
"annotation":{
"bigg.reaction":"MLDEP1pp",
"metanetx.reaction":"MNXR101616",
"sbo":"SBO:0000176"
}
},
{
"id":"MLDEP2pp",
"name":"Murein L,D-endopeptidase (murein5px3p) (periplasm)",
"metabolites":{
"h2o_p":-1.0,
"murein5p3p_p":1.0,
"murein5px3p_p":-1.0
},
"lower_bound":0.0,
"upper_bound":1000.0,
"gene_reaction_rule":"",
"annotation":{
"bigg.reaction":"MLDEP2pp",
"metanetx.reaction":"MNXR101617",
"sbo":"SBO:0000176"
}
},
{
"id":"MLTG1",
"name":"Maltodextrin glucosidase (maltotriose)",
"metabolites":{
"glc__D_c":1.0,
"h2o_c":-1.0,
"malt_c":1.0,
"malttr_c":-1.0
},
"lower_bound":0.0,
"upper_bound":1000.0,
"gene_reaction_rule":"ECOLIN_RS02430",
"annotation":{
"bigg.reaction":"MLTG1",
"biocyc":"META:RXN0-5183",
"ec-code":"3.2.1.20",
"metanetx.reaction":"MNXR101619",
"sbo":"SBO:0000376"
}
},
{
"id":"MLTG2",
"name":"Maltodextrin glucosidase (maltotetraose)",
"metabolites":{
"glc__D_c":1.0,
"h2o_c":-1.0,
"malttr_c":1.0,
"maltttr_c":-1.0
},
"lower_bound":0.0,
"upper_bound":1000.0,
"gene_reaction_rule":"ECOLIN_RS02430",
"annotation":{
"bigg.reaction":"MLTG2",
"biocyc":"META:MALTET-RXN",
"metanetx.reaction":"MNXR101620",
"sbo":"SBO:0000176"
}
},
{
"id":"MLTG3",
"name":"Maltodextrin glucosidase (maltopentaose)",
"metabolites":{
"glc__D_c":1.0,
"h2o_c":-1.0,
"maltpt_c":-1.0,
"maltttr_c":1.0
},
"lower_bound":0.0,
"upper_bound":1000.0,
"gene_reaction_rule":"ECOLIN_RS02430",
"annotation":{
"bigg.reaction":"MLTG3",
"biocyc":"META:RXN-14281",
"ec-code":[
"3.2.1.20",
"3.2.1.74"
],
"metanetx.reaction":"MNXR101621",
"sbo":"SBO:0000376"
}
},
{
"id":"MLTG4",
"name":"Maltodextrin glucosidase (maltohexaose)",
"metabolites":{
"glc__D_c":1.0,
"h2o_c":-1.0,
"malthx_c":-1.0,
"maltpt_c":1.0
},
"lower_bound":0.0,
"upper_bound":1000.0,
"gene_reaction_rule":"ECOLIN_RS02430",
"annotation":{
"bigg.reaction":"MLTG4",
"biocyc":"META:RXN-14282",
"ec-code":"3.2.1.20",
"metanetx.reaction":"MNXR101622",
"sbo":"SBO:0000376"
}
},
{
"id":"MLTG5",
"name":"Maltodextrin glucosidase (maltoheptaose)",
"metabolites":{
"glc__D_c":1.0,
"h2o_c":-1.0,
"malthp_c":-1.0,
"malthx_c":1.0
},
"lower_bound":0.0,
"upper_bound":1000.0,
"gene_reaction_rule":"ECOLIN_RS02430",
"annotation":{
"bigg.reaction":"MLTG5",
"biocyc":"META:RXN-14283",
"ec-code":"3.2.1.20",
"metanetx.reaction":"MNXR101623",
"sbo":"SBO:0000376"
}
},
{
"id":"MLTGY1pp",
"name":"Murein lytic transglycosylase (murein4p4p) (periplasm)",
"metabolites":{
"anhgm4p_p":2.0,
"murein4p4p_p":-1.0
},
"lower_bound":0.0,
"upper_bound":1000.0,
"gene_reaction_rule":"ECOLIN_RS15070 or ECOLIN_RS25210 or ECOLIN_RS14475 or ECOLIN_RS16480 or ECOLIN_RS15675 or ECOLIN_RS07205",
"annotation":{
"bigg.reaction":"MLTGY1pp",
"metanetx.reaction":"MNXR101626",
"sbo":"SBO:0000176"
}
},
{
"id":"MLTGY2pp",
"name":"Murein lytic transglycosylase (murein4p3p) (periplasm)",
"metabolites":{
"anhgm3p_p":1.0,
"anhgm4p_p":1.0,
"murein4p3p_p":-1.0
},
"lower_bound":0.0,
"upper_bound":1000.0,
"gene_reaction_rule":"ECOLIN_RS15675 or ECOLIN_RS16480 or ECOLIN_RS07205 or ECOLIN_RS14475 or ECOLIN_RS25210 or ECOLIN_RS15070",
"annotation":{
"bigg.reaction":"MLTGY2pp",
"metanetx.reaction":"MNXR101627",
"sbo":"SBO:0000176"
}
},
{
"id":"MLTGY3pp",
"name":"Murein lytic transglycosylase (murein3p3p) (periplasm)",
"metabolites":{
"anhgm3p_p":2.0,
"murein3p3p_p":-1.0
},
"lower_bound":0.0,
"upper_bound":1000.0,
"gene_reaction_rule":"ECOLIN_RS15675 or ECOLIN_RS14475 or ECOLIN_RS07205 or ECOLIN_RS16480 or ECOLIN_RS25210 or ECOLIN_RS15070",
"annotation":{
"bigg.reaction":"MLTGY3pp",
"metanetx.reaction":"MNXR101628",
"sbo":"SBO:0000176"
}
},
{
"id":"MLTGY4pp",
"name":"Murein lytic transglycosylase (murein4px4p4p) (periplasm)",
"metabolites":{
"anhgm4p_p":1.0,
"murein4px4p4p_p":-1.0,
"murein4px4p_p":1.0
},
"lower_bound":0.0,
"upper_bound":1000.0,
"gene_reaction_rule":"ECOLIN_RS25210 or ECOLIN_RS16480 or ECOLIN_RS15070 or ECOLIN_RS07205 or ECOLIN_RS14475 or ECOLIN_RS15675",
"annotation":{
"bigg.reaction":"MLTGY4pp",
"metanetx.reaction":"MNXR101629",
"sbo":"SBO:0000176"
}
},
{
"id":"MLTP1",
"name":"Maltodextrin phosphorylase (maltopentaose)",
"metabolites":{
"g1p_c":1.0,
"maltpt_c":-1.0,
"maltttr_c":1.0,
"pi_c":-1.0
},
"lower_bound":-1000.0,
"upper_bound":1000.0,
"gene_reaction_rule":"ECOLIN_RS19515",
"annotation":{
"bigg.reaction":"MLTP1",
"biocyc":"META:RXN-14284",
"ec-code":"2.4.1.1",
"metanetx.reaction":"MNXR101632",
"rhea":[
"29647",
"29648",
"29649",
"29650"
],
"sbo":"SBO:0000217"
}
},
{
"id":"MLTP2",
"name":"Maltodextrin phosphorylase (maltohexaose)",
"metabolites":{
"g1p_c":1.0,
"malthx_c":-1.0,
"maltpt_c":1.0,
"pi_c":-1.0
},
"lower_bound":-1000.0,
"upper_bound":1000.0,
"gene_reaction_rule":"ECOLIN_RS19515",
"annotation":{
"bigg.reaction":"MLTP2",
"biocyc":"META:RXN-14285",
"ec-code":"2.4.1.1",
"metanetx.reaction":"MNXR101633",
"rhea":[
"29683",
"29684",
"29685",
"29686"
],
"sbo":"SBO:0000217"
}
},
{
"id":"MLTP3",
"name":"Maltodextrin phosphorylase (maltoheptaose)",
"metabolites":{
"g1p_c":1.0,
"malthp_c":-1.0,
"malthx_c":1.0,
"pi_c":-1.0
},
"lower_bound":-1000.0,
"upper_bound":1000.0,
"gene_reaction_rule":"ECOLIN_RS19515",
"annotation":{
"bigg.reaction":"MLTP3",
"biocyc":"META:RXN-14286",
"ec-code":"2.4.1.1",
"metanetx.reaction":"MNXR101634",
"sbo":"SBO:0000217"
}
},
{
"id":"MMETtex",
"name":"S-methyl-L-methionine transport via diffusion (extracellular to periplasm)",
"metabolites":{
"mmet_e":-1.0,
"mmet_p":1.0
},
"lower_bound":-1000.0,
"upper_bound":1000.0,
"gene_reaction_rule":"ECOLIN_RS08090 or ECOLIN_RS01820 or ECOLIN_RS04920 or ECOLIN_RS12935",
"annotation":{
"bigg.reaction":"MMETtex",
"biocyc":"META:TRANS-RXN0-486",
"metanetx.reaction":"MNXR101659",
"sbo":"SBO:0000658"
}
},
{
"id":"MMM",
"name":"Methylmalonyl-CoA mutase",
"metabolites":{
"mmcoa__S_c":1.0,
"succoa_c":-1.0
},
"lower_bound":0.0,
"upper_bound":1000.0,
"gene_reaction_rule":"ECOLIN_RS16230",
"annotation":{
"bigg.reaction":"MMM",
"metanetx.reaction":"MNXR101660",
"sbo":"SBO:0000176"
}
},
{
"id":"MN2t3pp",
"name":"Manganese (Mn+2) transport out via proton antiport (periplasm)",
"metabolites":{
"h_c":1.0,
"h_p":-1.0,
"mn2_c":-1.0,
"mn2_p":1.0
},
"lower_bound":0.0,
"upper_bound":1000.0,
"gene_reaction_rule":"ECOLIN_RS22550 or ECOLIN_RS04000",
"annotation":{
"bigg.reaction":"MN2t3pp",
"metanetx.reaction":"MNXR101669",
"sbo":"SBO:0000660"
}
},
{
"id":"MN2tpp",
"name":"Manganese transport in via permease (no H+)",
"metabolites":{
"mn2_c":1.0,
"mn2_p":-1.0
},
"lower_bound":0.0,
"upper_bound":1000.0,
"gene_reaction_rule":"ECOLIN_RS17555",
"annotation":{
"bigg.reaction":"MN2tpp",
"biocyc":[
"META:RXN0-16",
"META:TRANS-RXN0-487"
],
"metanetx.reaction":"MNXR101670",
"rhea":[
"28699",
"28700",
"28701",
"28702"
],
"sbo":"SBO:0000658"
}
},
{
"id":"MN6PP",
"name":"Mannose 6-phosphate phosphatase",
"metabolites":{
"h2o_c":-1.0,
"man6p_c":-1.0,
"man_c":1.0,
"pi_c":1.0
},
"lower_bound":0.0,
"upper_bound":1000.0,
"gene_reaction_rule":"ECOLIN_RS04375",
"annotation":{
"bigg.reaction":"MN6PP",
"metanetx.reaction":"MNXR101671",
"rhea":[
"28554",
"28555",
"28556",
"28557"
],
"sbo":"SBO:0000176"
}
},
{
"id":"MNLptspp",
"name":"Mannitol transport via PEP:Pyr PTS (periplasm)",
"metabolites":{
"mnl1p_c":1.0,
"mnl_p":-1.0,
"pep_c":-1.0,
"pyr_c":1.0
},
"lower_bound":0.0,
"upper_bound":1000.0,
"gene_reaction_rule":"ECOLIN_RS13875 and ECOLIN_RS20535 and ECOLIN_RS13880",
"annotation":{
"bigg.reaction":"MNLptspp",
"metanetx.reaction":"MNXR101677",
"sbo":"SBO:0000657"
}
},
{
"id":"MNLtex",
"name":"Mannitol transport via diffusion (extracellular to periplasm)",
"metabolites":{
"mnl_e":-1.0,
"mnl_p":1.0
},
"lower_bound":-1000.0,
"upper_bound":1000.0,
"gene_reaction_rule":"ECOLIN_RS08090 or ECOLIN_RS01820 or ECOLIN_RS04920 or ECOLIN_RS12935",
"annotation":{
"bigg.reaction":"MNLtex",
"metanetx.reaction":"MNXR101678",
"sbo":"SBO:0000658"
}
},
{
"id":"MNNH",
"name":"D-mannonate hydrolyase",
"metabolites":{
"2ddglcn_c":1.0,
"h2o_c":1.0,
"mana_c":-1.0
},
"lower_bound":0.0,
"upper_bound":1000.0,
"gene_reaction_rule":"ECOLIN_RS24835 or ECOLIN_RS24810",
"annotation":{
"bigg.reaction":"MNNH",
"biocyc":"META:MANNONDEHYDRAT-RXN",
"ec-code":"4.2.1.8",
"kegg.reaction":"R05606",
"metanetx.reaction":"MNXR101679",
"rhea":[
"20097",
"20098",
"20099",
"20100"
],
"sbo":"SBO:0000178"
}
},
{
"id":"MNt2pp",
"name":"Manganese (Mn+2) transport in via proton symport (periplasm)",
"metabolites":{
"h_c":1.0,
"h_p":-1.0,
"mn2_c":1.0,
"mn2_p":-1.0
},
"lower_bound":0.0,
"upper_bound":1000.0,
"gene_reaction_rule":"ECOLIN_RS13755",
"annotation":{
"bigg.reaction":"MNt2pp",
"biocyc":"META:TRANS-RXN-241",
"metanetx.reaction":"MNXR101681",
"rhea":[
"29007",
"29008",
"29009",
"29010"
],
"sbo":"SBO:0000659"
}
},
{
"id":"MNtex",
"name":"Manganese (Mn+2) transport via diffusion (extracellular to periplasm)",
"metabolites":{
"mn2_e":-1.0,
"mn2_p":1.0
},
"lower_bound":0.0,
"upper_bound":1000.0,
"gene_reaction_rule":"ECOLIN_RS08090 or ECOLIN_RS01820 or ECOLIN_RS04920 or ECOLIN_RS12935",
"annotation":{
"bigg.reaction":"MNtex",
"biocyc":[
"META:RXN0-16",
"META:TRANS-RXN0-487"
],
"metanetx.reaction":"MNXR101670",
"rhea":[
"28699",
"28700",
"28701",
"28702"
],
"sbo":"SBO:0000658"
}
},
{
"id":"MOADSUx",
"name":"MoaD sulfuration (nadh, assumed)",
"metabolites":{
"amp_c":1.0,
"iscs_c":1.0,
"iscssh_c":-1.0,
"moadamp_c":-1.0,
"moadcosh_c":1.0,
"nad_c":1.0,
"nadh_c":-1.0
},
"lower_bound":0.0,
"upper_bound":1000.0,
"gene_reaction_rule":"ECOLIN_RS14365 and ECOLIN_RS04180",
"annotation":{
"bigg.reaction":"MOADSUx",
"metanetx.reaction":"MNXR101682",
"sbo":"SBO:0000200"
}
},
{
"id":"MOAT",
"name":"3-deoxy-D-manno-octulosonic acid transferase",
"metabolites":{
"ckdo_c":-1.0,
"cmp_c":1.0,
"h_c":1.0,
"kdolipid4_c":1.0,
"lipidA_c":-1.0
},
"lower_bound":0.0,
"upper_bound":1000.0,
"gene_reaction_rule":"ECOLIN_RS20705",
"annotation":{
"bigg.reaction":"MOAT",
"biocyc":"META:KDOTRANS-RXN",
"ec-code":"2.4.99.12",
"kegg.reaction":"R04658",
"metanetx.reaction":"MNXR101683",
"rhea":[
"28066",
"28067",
"28068",
"28069"
],
"sbo":"SBO:0000217"
}
},
{
"id":"MOAT2",
"name":"3-deoxy-D-manno-octulosonic acid transferase",
"metabolites":{
"ckdo_c":-1.0,
"cmp_c":1.0,
"h_c":1.0,
"kdo2lipid4_c":1.0,
"kdolipid4_c":-1.0
},
"lower_bound":0.0,
"upper_bound":1000.0,
"gene_reaction_rule":"ECOLIN_RS20705",
"annotation":{
"bigg.reaction":"MOAT2",
"biocyc":"META:KDOTRANS2-RXN",
"ec-code":"2.4.99.13",
"kegg.reaction":[
"R05074",
"R06285"
],
"metanetx.reaction":"MNXR101684",
"rhea":[
"28062",
"28063",
"28064",
"28065"
],
"sbo":"SBO:0000217"
}
},
{
"id":"MOBDabcpp",
"name":"Molybdate transport via ABC system (periplasm)",
"metabolites":{
"adp_c":1.0,
"atp_c":-1.0,
"h2o_c":-1.0,
"h_c":1.0,
"mobd_c":1.0,
"mobd_p":-1.0,
"pi_c":1.0
},
"lower_bound":0.0,
"upper_bound":1000.0,
"gene_reaction_rule":"(ECOLIN_RS13910 and ECOLIN_RS13905 and ECOLIN_RS13915 and ECOLIN_RS22565) or (ECOLIN_RS04070 and ECOLIN_RS04065 and ECOLIN_RS04075) or (ECOLIN_RS13915 and ECOLIN_RS13905 and ECOLIN_RS13910)",
"annotation":{
"bigg.reaction":"MOBDabcpp",
"biocyc":[
"META:3.6.3.29-RXN",
"META:ABC-19-RXN"
],
"ec-code":"3.6.3.29",
"metanetx.reaction":"MNXR101689",
"rhea":[
"22020#1",
"22021#1",
"22022#1",
"22023#1"
],
"sbo":"SBO:0000657"
}
},
{
"id":"MOBDtex",
"name":"Molybdate transport via diffusion (extracellular to periplasm)",
"metabolites":{
"mobd_e":-1.0,
"mobd_p":1.0
},
"lower_bound":-1000.0,
"upper_bound":1000.0,
"gene_reaction_rule":"ECOLIN_RS08090 or ECOLIN_RS01820 or ECOLIN_RS04920 or ECOLIN_RS12935",
"annotation":{
"bigg.reaction":"MOBDtex",
"metanetx.reaction":"MNXR101690",
"rhea":[
"34907",
"34908",
"34909",
"34910"
],
"sbo":"SBO:0000658"
}
},
{
"id":"MOCDS",
"name":"Molybdopterin cytidine dinucleotide synthase",
"metabolites":{
"ctp_c":-1.0,
"h_c":-1.0,
"moco_c":-1.0,
"mococdp_c":1.0,
"ppi_c":1.0
},
"lower_bound":0.0,
"upper_bound":1000.0,
"gene_reaction_rule":"ECOLIN_RS16035",
"annotation":{
"bigg.reaction":"MOCDS",
"metanetx.reaction":"MNXR101691",
"sbo":"SBO:0000176"
}
},
{
"id":"MOCOS",
"name":"Molybdenum cofactor synthase",
"metabolites":{
"amp_c":1.0,
"cu2_c":1.0,
"h2o_c":1.0,
"h_c":-2.0,
"mobd_c":-1.0,
"moco_c":1.0,
"mptamp_c":-1.0
},
"lower_bound":0.0,
"upper_bound":1000.0,
"gene_reaction_rule":"ECOLIN_RS04400",
"annotation":{
"bigg.reaction":"MOCOS",
"metanetx.reaction":"MNXR101692",
"sbo":"SBO:0000176"
}
},
{
"id":"MOGDS",
"name":"Molybdopterin guanine dinucleotide synthase",
"metabolites":{
"gtp_c":-1.0,
"h_c":-1.0,
"moco_c":-1.0,
"mocogdp_c":1.0,
"ppi_c":1.0
},
"lower_bound":0.0,
"upper_bound":1000.0,
"gene_reaction_rule":"ECOLIN_RS22235 or (ECOLIN_RS22235 and ECOLIN_RS22230)",
"annotation":{
"bigg.reaction":"MOGDS",
"metanetx.reaction":"MNXR101701",
"sbo":"SBO:0000176"
}
},
{
"id":"MOHMT",
"name":"3-methyl-2-oxobutanoate hydroxymethyltransferase",
"metabolites":{
"2dhp_c":1.0,
"3mob_c":-1.0,
"h2o_c":-1.0,
"mlthf_c":-1.0,
"thf_c":1.0
},
"lower_bound":0.0,
"upper_bound":1000.0,
"gene_reaction_rule":"ECOLIN_RS00745",
"annotation":{
"bigg.reaction":"MOHMT",
"ec-code":"2.1.2.11",
"kegg.reaction":"R01226",
"metanetx.reaction":"MNXR101702",
"rhea":[
"11824",
"11825",
"11826",
"11827"
],
"sbo":"SBO:0000402"
}
},
{
"id":"MOX",
"name":"Malate oxidase",
"metabolites":{
"h2o2_c":1.0,
"mal__L_c":-1.0,
"o2_c":-1.0,
"oaa_c":1.0
},
"lower_bound":-1000.0,
"upper_bound":1000.0,
"gene_reaction_rule":"",
"annotation":{
"bigg.reaction":"MOX",
"ec-code":"1.1.5.4",
"kegg.reaction":"R00360",
"metanetx.reaction":"MNXR101715",
"rhea":[
"10512",
"10513",
"10514",
"10515"
],
"sbo":"SBO:0000200"
}
},
{
"id":"MPTAT",
"name":"Molybdopterin adenylyltransferase",
"metabolites":{
"atp_c":-1.0,
"h_c":-1.0,
"mpt_c":-1.0,
"mptamp_c":1.0,
"ppi_c":1.0
},
"lower_bound":0.0,
"upper_bound":1000.0,
"gene_reaction_rule":"ECOLIN_RS00050",
"annotation":{
"bigg.reaction":"MPTAT",
"biocyc":"META:RXN-8344",
"ec-code":"2.7.7.75",
"kegg.reaction":"R09726",
"metanetx.reaction":"MNXR101730",
"rhea":[
"31331",
"31332",
"31333",
"31334"
],
"sbo":"SBO:0000402"
}
},
{
"id":"MPTG",
"name":"Murein polymerizing transglycosylase",
"metabolites":{
"h_c":2.0,
"murein5p5p_p":1.0,
"uaagmda_c":-2.0,
"udcpdp_c":2.0
},
"lower_bound":0.0,
"upper_bound":1000.0,
"gene_reaction_rule":"(ECOLIN_RS00835 and ECOLIN_RS06195) or (ECOLIN_RS19395 and ECOLIN_RS06195) or (ECOLIN_RS06195 and ECOLIN_RS14310)",
"annotation":{
"bigg.reaction":"MPTG",
"metanetx.reaction":"MNXR101731",
"sbo":"SBO:0000655"
}
},
{
"id":"MPTG2",
"name":"Murein polymerizing transglycosylase 2 (three linked units)",
"metabolites":{
"h_c":1.0,
"murein5p5p5p_p":1.0,
"murein5p5p_p":-1.0,
"uaagmda_c":-1.0,
"udcpdp_c":1.0
},
"lower_bound":0.0,
"upper_bound":1000.0,
"gene_reaction_rule":"(ECOLIN_RS00835 and ECOLIN_RS06195) or (ECOLIN_RS19395 and ECOLIN_RS06195) or (ECOLIN_RS06195 and ECOLIN_RS14310)",
"annotation":{
"bigg.reaction":"MPTG2",
"metanetx.reaction":"MNXR101732",
"sbo":"SBO:0000660"
}
},
{
"id":"MPTS",
"name":"Molybdopterin synthase",
"metabolites":{
"cpmp_c":-1.0,
"cu2_c":-1.0,
"h_c":5.0,
"moadcoo_c":2.0,
"moadcosh_c":-2.0,
"mpt_c":1.0
},
"lower_bound":0.0,
"upper_bound":1000.0,
"gene_reaction_rule":"ECOLIN_RS04180 and ECOLIN_RS04185",
"annotation":{
"bigg.reaction":"MPTS",
"metanetx.reaction":"MNXR101735",
"sbo":"SBO:0000176"
}
},
{
"id":"MPTSS",
"name":"Molybdopterin synthase sulfurylase",
"metabolites":{
"atp_c":-1.0,
"h_c":-1.0,
"moadamp_c":1.0,
"moadcoo_c":-1.0,
"ppi_c":1.0
},
"lower_bound":0.0,
"upper_bound":1000.0,
"gene_reaction_rule":"ECOLIN_RS04395",
"annotation":{
"bigg.reaction":"MPTSS",
"metanetx.reaction":"MNXR101736",
"sbo":"SBO:0000176"
}
},
{
"id":"MSAR",
"name":"Malonic semialdehyde reductase",
"metabolites":{
"3hpp_c":1.0,
"h_c":-1.0,
"msa_c":-1.0,
"nadp_c":1.0,
"nadph_c":-1.0
},
"lower_bound":0.0,
"upper_bound":1000.0,
"gene_reaction_rule":"ECOLIN_RS05260 or ECOLIN_RS08810 or ECOLIN_RS26445",
"annotation":{
"bigg.reaction":"MSAR",
"biocyc":"META:RXN-8974",
"ec-code":[
"1.1.1.-",
"1.1.1.298"
],
"kegg.reaction":"R09289",
"metanetx.reaction":"MNXR101737",
"rhea":[
"26438",
"26439",
"26440",
"26441"
],
"sbo":"SBO:0000200"
}
},
{
"id":"MSO3abcpp",
"name":"Methanesulfonate transport via ABC system (periplasm)",
"metabolites":{
"adp_c":1.0,
"atp_c":-1.0,
"h2o_c":-1.0,
"h_c":1.0,
"mso3_c":1.0,
"mso3_p":-1.0,
"pi_c":1.0
},
"lower_bound":0.0,
"upper_bound":1000.0,
"gene_reaction_rule":"ECOLIN_RS27195 and ECOLIN_RS04955 and ECOLIN_RS04945",
"annotation":{
"bigg.reaction":"MSO3abcpp",
"metanetx.reaction":"MNXR101741",
"sbo":"SBO:0000657"
}
},
{
"id":"MSO3tex",
"name":"Methanesulfonate transport via diffusion (extracellular to periplasm)",
"metabolites":{
"mso3_e":-1.0,
"mso3_p":1.0
},
"lower_bound":-1000.0,
"upper_bound":1000.0,
"gene_reaction_rule":"ECOLIN_RS08090 or ECOLIN_RS01820 or ECOLIN_RS04920 or ECOLIN_RS12935",
"annotation":{
"bigg.reaction":"MSO3tex",
"metanetx.reaction":"MNXR101742",
"sbo":"SBO:0000658"
}
},
{
"id":"MTAN",
"name":"Methylthioadenosine nucleosidase",
"metabolites":{
"5mta_c":-1.0,
"5mtr_c":1.0,
"ade_c":1.0,
"h2o_c":-1.0
},
"lower_bound":0.0,
"upper_bound":1000.0,
"gene_reaction_rule":"ECOLIN_RS00885",
"annotation":{
"bigg.reaction":"MTAN",
"biocyc":"META:METHYLTHIOADENOSINE-NUCLEOSIDASE-RXN",
"ec-code":[
"3.2.2.16",
"3.2.2.9"
],
"kegg.reaction":"R01401",
"metanetx.reaction":"MNXR101744",
"rhea":[
"13617",
"13618",
"13619",
"13620"
],
"sbo":"SBO:0000376"
}
},
{
"id":"MTHFC",
"name":"Methenyltetrahydrofolate cyclohydrolase",
"metabolites":{
"10fthf_c":1.0,
"h2o_c":-1.0,
"h_c":1.0,
"methf_c":-1.0
},
"lower_bound":-1000.0,
"upper_bound":1000.0,
"gene_reaction_rule":"ECOLIN_RS03065",
"annotation":{
"bigg.reaction":"MTHFC",
"ec-code":"3.5.4.9",
"kegg.reaction":"R01655",
"metanetx.reaction":"MNXR101748",
"rhea":[
"23700",
"23701",
"23702",
"23703"
],
"sbo":"SBO:0000376"
}
},
{
"id":"MTHFD",
"name":"Methylenetetrahydrofolate dehydrogenase (NADP)",
"metabolites":{
"methf_c":1.0,
"mlthf_c":-1.0,
"nadp_c":-1.0,
"nadph_c":1.0
},
"lower_bound":-1000.0,
"upper_bound":1000.0,
"gene_reaction_rule":"ECOLIN_RS03065",
"annotation":{
"bigg.reaction":"MTHFD",
"ec-code":"1.5.1.5",
"kegg.reaction":"R01220",
"metanetx.reaction":"MNXR101749",
"rhea":[
"22812",
"22813",
"22814",
"22815"
],
"sbo":"SBO:0000200"
}
},
{
"id":"MTHFR2",
"name":"5,10-methylenetetrahydrofolate reductase (NADH)",
"metabolites":{
"5mthf_c":1.0,
"h_c":-2.0,
"mlthf_c":-1.0,
"nad_c":1.0,
"nadh_c":-1.0
},
"lower_bound":0.0,
"upper_bound":1000.0,
"gene_reaction_rule":"ECOLIN_RS22760",
"annotation":{
"bigg.reaction":"MTHFR2",
"ec-code":"1.5.1.20",
"kegg.reaction":"R07168",
"metanetx.reaction":"MNXR101751",
"rhea":[
"19821",
"19822",
"19823",
"19824"
],
"sbo":"SBO:0000200"
}
},
{
"id":"MTRPOX",
"name":"N-methyltryptophan oxidase",
"metabolites":{
"Nmtrp_c":-1.0,
"fald_c":1.0,
"h2o2_c":1.0,
"h2o_c":-1.0,
"o2_c":-1.0,
"trp__L_c":1.0
},
"lower_bound":0.0,
"upper_bound":1000.0,
"gene_reaction_rule":"ECOLIN_RS06145",
"annotation":{
"bigg.reaction":"MTRPOX",
"biocyc":"META:RXN0-301",
"ec-code":"1.5.3.2",
"metanetx.reaction":"MNXR101761",
"rhea":[
"28006",
"28007",
"28008",
"28009"
],
"sbo":"SBO:0000200"
}
},
{
"id":"N2Otex",
"name":"Nitrious oxide transport via diffusion (extracellular to periplasm)",
"metabolites":{
"n2o_e":-1.0,
"n2o_p":1.0
},
"lower_bound":-1000.0,
"upper_bound":1000.0,
"gene_reaction_rule":"ECOLIN_RS08090 or ECOLIN_RS01820 or ECOLIN_RS04920 or ECOLIN_RS12935",
"annotation":{
"bigg.reaction":"N2Otex",
"metanetx.reaction":"MNXR101797",
"sbo":"SBO:0000658"
}
},
{
"id":"NACODA",
"name":"N-acetylornithine deacetylase",
"metabolites":{
"ac_c":1.0,
"acg5sa_c":-1.0,
"glu5sa_c":1.0,
"h2o_c":-1.0
},
"lower_bound":0.0,
"upper_bound":1000.0,
"gene_reaction_rule":"ECOLIN_RS22840",
"annotation":{
"bigg.reaction":"NACODA",
"metanetx.reaction":"MNXR101860",
"rhea":[
"30503",
"30504",
"30505",
"30506"
],
"sbo":"SBO:0000176"
}
},
{
"id":"NACtex",
"name":"Nicotinic acid transport via diffusion (extracellular to periplasm)",
"metabolites":{
"nac_e":-1.0,
"nac_p":1.0
},
"lower_bound":-1000.0,
"upper_bound":1000.0,
"gene_reaction_rule":"ECOLIN_RS08090 or ECOLIN_RS01820 or ECOLIN_RS04920 or ECOLIN_RS12935",
"annotation":{
"bigg.reaction":"NACtex",
"metanetx.reaction":"MNXR101808",
"sbo":"SBO:0000658"
}
},
{
"id":"NACtpp",
"name":"Nicotinic acid uptake (periplasm)",
"metabolites":{
"nac_c":1.0,
"nac_p":-1.0
},
"lower_bound":0.0,
"upper_bound":1000.0,
"gene_reaction_rule":"",
"annotation":{
"bigg.reaction":"NACtpp",
"metanetx.reaction":"MNXR101808",
"sbo":"SBO:0000658"
}
},
{
"id":"NADDP",
"name":"NAD diphosphatase",
"metabolites":{
"amp_c":1.0,
"h2o_c":-1.0,
"h_c":2.0,
"nad_c":-1.0,
"nmn_c":1.0
},
"lower_bound":0.0,
"upper_bound":1000.0,
"gene_reaction_rule":"ECOLIN_RS23050 or ECOLIN_RS13855",
"annotation":{
"bigg.reaction":"NADDP",
"biocyc":"META:NADPYROPHOSPHAT-RXN",
"ec-code":[
"3.6.1.22",
"3.6.1.9"
],
"kegg.reaction":"R00103",
"metanetx.reaction":"MNXR101861",
"rhea":[
"11800",
"11801",
"11802",
"11803"
],
"sbo":"SBO:0000376"
}
},
{
"id":"NADH10",
"name":"NADH dehydrogenase (menaquinone-8 & 0 protons)",
"metabolites":{
"h_c":-1.0,
"mql8_c":1.0,
"mqn8_c":-1.0,
"nad_c":1.0,
"nadh_c":-1.0
},
"lower_bound":0.0,
"upper_bound":1000.0,
"gene_reaction_rule":"ECOLIN_RS06400",
"annotation":{
"bigg.reaction":"NADH10",
"metanetx.reaction":"MNXR101863",
"rhea":[
"29243",
"29244",
"29245",
"29246"
],
"sbo":"SBO:0000200"
}
},
{
"id":"NADH16pp",
"name":"NADH dehydrogenase (ubiquinone-8 & 3 protons) (periplasm)",
"metabolites":{
"h_c":-4.0,
"h_p":3.0,
"nad_c":1.0,
"nadh_c":-1.0,
"q8_c":-1.0,
"q8h2_c":1.0
},
"lower_bound":0.0,
"upper_bound":1000.0,
"gene_reaction_rule":"ECOLIN_RS13280 and ECOLIN_RS13270 and ECOLIN_RS13260 and ECOLIN_RS13250 and ECOLIN_RS13240 and ECOLIN_RS13230 and ECOLIN_RS13225 and ECOLIN_RS13235 and ECOLIN_RS13245 and ECOLIN_RS13255 and ECOLIN_RS13265 and ECOLIN_RS13275 and ECOLIN_RS13285",
"annotation":{
"bigg.reaction":"NADH16pp",
"ec-code":"1.6.5.3",
"metanetx.reaction":"MNXR101864",
"sbo":"SBO:0000200"
}
},
{
"id":"NADH17pp",
"name":"NADH dehydrogenase (menaquinone-8 & 3 protons) (periplasm)",
"metabolites":{
"h_c":-4.0,
"h_p":3.0,
"mql8_c":1.0,
"mqn8_c":-1.0,
"nad_c":1.0,
"nadh_c":-1.0
},
"lower_bound":0.0,
"upper_bound":1000.0,
"gene_reaction_rule":"ECOLIN_RS13280 and ECOLIN_RS13270 and ECOLIN_RS13260 and ECOLIN_RS13250 and ECOLIN_RS13240 and ECOLIN_RS13230 and ECOLIN_RS13225 and ECOLIN_RS13235 and ECOLIN_RS13245 and ECOLIN_RS13255 and ECOLIN_RS13265 and ECOLIN_RS13275 and ECOLIN_RS13285",
"annotation":{
"bigg.reaction":"NADH17pp",
"ec-code":"1.6.5.3",
"metanetx.reaction":"MNXR101865",
"sbo":"SBO:0000200"
}
},
{
"id":"NADH18pp",
"name":"NADH dehydrogenase (demethylmenaquinone-8 & 3 protons) (periplasm)",
"metabolites":{
"2dmmq8_c":-1.0,
"2dmmql8_c":1.0,
"h_c":-4.0,
"h_p":3.0,
"nad_c":1.0,
"nadh_c":-1.0
},
"lower_bound":0.0,
"upper_bound":1000.0,
"gene_reaction_rule":"ECOLIN_RS13280 and ECOLIN_RS13270 and ECOLIN_RS13260 and ECOLIN_RS13250 and ECOLIN_RS13240 and ECOLIN_RS13230 and ECOLIN_RS13225 and ECOLIN_RS13235 and ECOLIN_RS13245 and ECOLIN_RS13255 and ECOLIN_RS13265 and ECOLIN_RS13275 and ECOLIN_RS13285",
"annotation":{
"bigg.reaction":"NADH18pp",
"ec-code":"1.6.5.3",
"metanetx.reaction":"MNXR101866",
"sbo":"SBO:0000200"
}
},
{
"id":"NADH5",
"name":"NADH dehydrogenase (ubiquinone-8 )",
"metabolites":{
"h_c":-1.0,
"nad_c":1.0,
"nadh_c":-1.0,
"q8_c":-1.0,
"q8h2_c":1.0
},
"lower_bound":0.0,
"upper_bound":1000.0,
"gene_reaction_rule":"ECOLIN_RS06400",
"annotation":{
"bigg.reaction":"NADH5",
"metanetx.reaction":"MNXR101872",
"rhea":[
"29107",
"29108",
"29109",
"29110"
],
"sbo":"SBO:0000200"
}
},
{
"id":"NADH9",
"name":"NADH dehydrogenase (demethylmenaquinone-8 & 0 protons)",
"metabolites":{
"2dmmq8_c":-1.0,
"2dmmql8_c":1.0,
"h_c":-1.0,
"nad_c":1.0,
"nadh_c":-1.0
},
"lower_bound":0.0,
"upper_bound":1000.0,
"gene_reaction_rule":"ECOLIN_RS06400",
"annotation":{
"bigg.reaction":"NADH9",
"metanetx.reaction":"MNXR101876",
"rhea":[
"30507",
"30508",
"30509",
"30510"
],
"sbo":"SBO:0000200"
}
},
{
"id":"NADK",
"name":"NAD kinase",
"metabolites":{
"adp_c":1.0,
"atp_c":-1.0,
"h_c":1.0,
"nad_c":-1.0,
"nadp_c":1.0
},
"lower_bound":0.0,
"upper_bound":1000.0,
"gene_reaction_rule":"ECOLIN_RS14770",
"annotation":{
"bigg.reaction":"NADK",
"biocyc":"META:NAD-KIN-RXN",
"ec-code":"2.7.1.23",
"kegg.reaction":"R00104",
"metanetx.reaction":"MNXR101882",
"rhea":[
"18629",
"18630",
"18631",
"18632"
],
"sbo":"SBO:0000216"
}
},
{
"id":"NADN",
"name":"NAD nucleosidase",
"metabolites":{
"adprib_c":1.0,
"h2o_c":-1.0,
"h_c":1.0,
"nad_c":-1.0,
"ncam_c":1.0
},
"lower_bound":0.0,
"upper_bound":1000.0,
"gene_reaction_rule":"",
"annotation":{
"bigg.reaction":"NADN",
"biocyc":[
"META:NADNUCLEOSID-RXN",
"META:RXN-13859"
],
"ec-code":[
"3.2.2.5",
"3.2.2.6",
"3.5.1.-"
],
"kegg.reaction":"R00102",
"metanetx.reaction":"MNXR101888",
"rhea":[
"16301",
"16302",
"16303",
"16304"
],
"sbo":"SBO:0000376"
}
},
{
"id":"NADPHQR2",
"name":"NADPH Quinone Reductase (Ubiquinone-8)",
"metabolites":{
"h_c":-1.0,
"nadp_c":1.0,
"nadph_c":-1.0,
"q8_c":-1.0,
"q8h2_c":1.0
},
"lower_bound":0.0,
"upper_bound":1000.0,
"gene_reaction_rule":"ECOLIN_RS17450",
"annotation":{
"bigg.reaction":"NADPHQR2",
"metanetx.reaction":"MNXR101891",
"rhea":[
"29111",
"29112",
"29113",
"29114"
],
"sbo":"SBO:0000200"
}
},
{
"id":"NADPHQR3",
"name":"NADPH Quinone Reductase (Menaquinone-8)",
"metabolites":{
"h_c":-1.0,
"mql8_c":1.0,
"mqn8_c":-1.0,
"nadp_c":1.0,
"nadph_c":-1.0
},
"lower_bound":0.0,
"upper_bound":1000.0,
"gene_reaction_rule":"ECOLIN_RS17450",
"annotation":{
"bigg.reaction":"NADPHQR3",
"metanetx.reaction":"MNXR101892",
"rhea":[
"29115",
"29116",
"29117",
"29118"
],
"sbo":"SBO:0000200"
}
},
{
"id":"NADPHQR4",
"name":"NADPH Quinone Reductase (2-Demethylmenaquinone-8)",
"metabolites":{
"2dmmq8_c":-1.0,
"2dmmql8_c":1.0,
"h_c":-1.0,
"nadp_c":1.0,
"nadph_c":-1.0
},
"lower_bound":0.0,
"upper_bound":1000.0,
"gene_reaction_rule":"ECOLIN_RS17450",
"annotation":{
"bigg.reaction":"NADPHQR4",
"metanetx.reaction":"MNXR101893",
"rhea":[
"30511",
"30512",
"30513",
"30514"
],
"sbo":"SBO:0000200"
}
},
{
"id":"NADPPPS",
"name":"NADP phosphatase",
"metabolites":{
"h2o_c":-1.0,
"nad_c":1.0,
"nadp_c":-1.0,
"pi_c":1.0
},
"lower_bound":0.0,
"upper_bound":1000.0,
"gene_reaction_rule":"",
"annotation":{
"bigg.reaction":"NADPPPS",
"biocyc":"META:RXN-5822",
"ec-code":[
"3.1.3.-",
"3.1.3.1",
"3.1.3.2"
],
"kegg.reaction":"R00118",
"metanetx.reaction":"MNXR101798",
"rhea":[
"28050",
"28051",
"28052",
"28053"
],
"sbo":"SBO:0000376"
}
},
{
"id":"NADS1",
"name":"NAD synthase (nh3)",
"metabolites":{
"amp_c":1.0,
"atp_c":-1.0,
"dnad_c":-1.0,
"h_c":1.0,
"nad_c":1.0,
"nh4_c":-1.0,
"ppi_c":1.0
},
"lower_bound":0.0,
"upper_bound":1000.0,
"gene_reaction_rule":"ECOLIN_RS09700",
"annotation":{
"bigg.reaction":"NADS1",
"biocyc":"META:NAD-SYNTH-NH3-RXN",
"ec-code":[
"6.3.1.5",
"6.3.5.1"
],
"kegg.reaction":"R00189",
"metanetx.reaction":"MNXR101897",
"rhea":[
"21188",
"21189",
"21190",
"21191"
],
"sbo":"SBO:0000695"
}
},
{
"id":"NADTRHD",
"name":"NAD transhydrogenase",
"metabolites":{
"nad_c":-1.0,
"nadh_c":1.0,
"nadp_c":1.0,
"nadph_c":-1.0
},
"lower_bound":0.0,
"upper_bound":1000.0,
"gene_reaction_rule":"ECOLIN_RS22875 or (ECOLIN_RS08950 and ECOLIN_RS08955)",
"annotation":{
"bigg.reaction":"NADTRHD",
"biocyc":"META:PYRNUTRANSHYDROGEN-RXN",
"ec-code":[
"1.6.1.1",
"1.6.1.2",
"1.6.1.3"
],
"kegg.reaction":"R00112",
"metanetx.reaction":"MNXR101898",
"rhea":[
"11692",
"11693",
"11694",
"11695"
],
"sbo":"SBO:0000200"
}
},
{
"id":"NAMNPP",
"name":"Nicotinic acid mononucleotide pyrophosphorylase",
"metabolites":{
"adp_c":1.0,
"atp_c":-1.0,
"h2o_c":-1.0,
"nac_c":-1.0,
"nicrnt_c":1.0,
"pi_c":1.0,
"ppi_c":1.0,
"prpp_c":-1.0
},
"lower_bound":0.0,
"upper_bound":1000.0,
"gene_reaction_rule":"ECOLIN_RS04930",
"annotation":{
"bigg.reaction":"NAMNPP",
"biocyc":"META:NICOTINATEPRIBOSYLTRANS-RXN",
"ec-code":"6.3.4.21",
"kegg.reaction":"R01724",
"metanetx.reaction":"MNXR101909",
"rhea":[
"36163",
"36164",
"36165",
"36166"
],
"sbo":"SBO:0000216"
}
},
{
"id":"NAt3_1p5pp",
"name":"Sodium proton antiporter (H:NA is 1.5) (periplasm)",
"metabolites":{
"h_c":3.0,
"h_p":-3.0,
"na1_c":-2.0,
"na1_p":2.0
},
"lower_bound":0.0,
"upper_bound":1000.0,
"gene_reaction_rule":"ECOLIN_RS07170",
"annotation":{
"bigg.reaction":"NAt3_1p5pp",
"biocyc":"META:TRANS-RXN-130",
"metanetx.reaction":"MNXR101914",
"rhea":[
"29247",
"29248",
"29249",
"29250"
],
"sbo":"SBO:0000660"
}
},
{
"id":"NAt3_2pp",
"name":"Sodium proton antiporter (H:NA is 2) (periplasm)",
"metabolites":{
"h_c":2.0,
"h_p":-2.0,
"na1_c":-1.0,
"na1_p":1.0
},
"lower_bound":0.0,
"upper_bound":1000.0,
"gene_reaction_rule":"ECOLIN_RS00105",
"annotation":{
"bigg.reaction":"NAt3_2pp",
"biocyc":"META:TRANS-RXN-129",
"metanetx.reaction":"MNXR101915",
"rhea":[
"29251",
"29252",
"29253",
"29254"
],
"sbo":"SBO:0000660"
}
},
{
"id":"NAt3pp",
"name":"Sodium transport out via proton antiport (cytoplasm to periplasm)",
"metabolites":{
"h_c":1.0,
"h_p":-1.0,
"na1_c":-1.0,
"na1_p":1.0
},
"lower_bound":0.0,
"upper_bound":1000.0,
"gene_reaction_rule":"ECOLIN_RS04475 or ECOLIN_RS07350",
"annotation":{
"bigg.reaction":"NAt3pp",
"biocyc":"META:TRANS-RXN-101",
"metanetx.reaction":"MNXR101803",
"rhea":[
"29419",
"29420",
"29421",
"29422"
],
"sbo":"SBO:0000660"
}
},
{
"id":"NAtex",
"name":"Sodium transport via diffusion (extracellular to periplasm)",
"metabolites":{
"na1_e":-1.0,
"na1_p":1.0
},
"lower_bound":-1000.0,
"upper_bound":1000.0,
"gene_reaction_rule":"ECOLIN_RS08090 or ECOLIN_RS01820 or ECOLIN_RS04920 or ECOLIN_RS12935",
"annotation":{
"bigg.reaction":"NAtex",
"biocyc":"META:TRANS-RXN-189",
"metanetx.reaction":"MNXR101804",
"rhea":[
"34963",
"34964",
"34965",
"34966"
],
"sbo":"SBO:0000658"
}
},
{
"id":"NDPK1",
"name":"Nucleoside-diphosphate kinase (ATP:GDP)",
"metabolites":{
"adp_c":1.0,
"atp_c":-1.0,
"gdp_c":-1.0,
"gtp_c":1.0
},
"lower_bound":-1000.0,
"upper_bound":1000.0,
"gene_reaction_rule":"ECOLIN_RS02815 or ECOLIN_RS14305",
"annotation":{
"bigg.reaction":"NDPK1",
"biocyc":"META:GDPKIN-RXN",
"ec-code":"2.7.4.6",
"kegg.reaction":"R00330",
"metanetx.reaction":"MNXR96119",
"rhea":[
"27686",
"27687",
"27688",
"27689"
],
"sbo":"SBO:0000216"
}
},
{
"id":"NDPK2",
"name":"Nucleoside-diphosphate kinase (ATP:UDP)",
"metabolites":{
"adp_c":1.0,
"atp_c":-1.0,
"udp_c":-1.0,
"utp_c":1.0
},
"lower_bound":-1000.0,
"upper_bound":1000.0,
"gene_reaction_rule":"ECOLIN_RS02815 or ECOLIN_RS14305",
"annotation":{
"bigg.reaction":"NDPK2",
"biocyc":"META:UDPKIN-RXN",
"ec-code":"2.7.4.6",
"kegg.reaction":"R00156",
"metanetx.reaction":"MNXR101935",
"rhea":[
"25098",
"25099",
"25100",
"25101"
],
"sbo":"SBO:0000216"
}
},
{
"id":"NDPK3",
"name":"Nucleoside-diphosphate kinase (ATP:CDP)",
"metabolites":{
"adp_c":1.0,
"atp_c":-1.0,
"cdp_c":-1.0,
"ctp_c":1.0
},
"lower_bound":-1000.0,
"upper_bound":1000.0,
"gene_reaction_rule":"ECOLIN_RS14305 or ECOLIN_RS02815",
"annotation":{
"bigg.reaction":"NDPK3",
"biocyc":"META:CDPKIN-RXN",
"ec-code":"2.7.4.6",
"kegg.reaction":"R00570",
"metanetx.reaction":"MNXR101936",
"rhea":[
"25237",
"25238",
"25239",
"25240"
],
"sbo":"SBO:0000216"
}
},
{
"id":"NDPK4",
"name":"Nucleoside-diphosphate kinase (ATP:dTDP)",
"metabolites":{
"adp_c":1.0,
"atp_c":-1.0,
"dtdp_c":-1.0,
"dttp_c":1.0
},
"lower_bound":-1000.0,
"upper_bound":1000.0,
"gene_reaction_rule":"ECOLIN_RS02815 or ECOLIN_RS14305",
"annotation":{
"bigg.reaction":"NDPK4",
"biocyc":"META:DTDPKIN-RXN",
"ec-code":"2.7.4.6",
"kegg.reaction":"R02093",
"metanetx.reaction":"MNXR101937",
"rhea":[
"27682",
"27683",
"27684",
"27685"
],
"sbo":"SBO:0000216"
}
},
{
"id":"NDPK5",
"name":"Nucleoside-diphosphate kinase (ATP:dGDP)",
"metabolites":{
"adp_c":1.0,
"atp_c":-1.0,
"dgdp_c":-1.0,
"dgtp_c":1.0
},
"lower_bound":-1000.0,
"upper_bound":1000.0,
"gene_reaction_rule":"ECOLIN_RS02815 or ECOLIN_RS14305",
"annotation":{
"bigg.reaction":"NDPK5",
"biocyc":"META:DGDPKIN-RXN",
"ec-code":"2.7.4.6",
"kegg.reaction":"R01857",
"metanetx.reaction":"MNXR96118",
"rhea":[
"27690",
"27691",
"27692",
"27693"
],
"sbo":"SBO:0000216"
}
},
{
"id":"NDPK6",
"name":"Nucleoside-diphosphate kinase (ATP:dUDP)",
"metabolites":{
"adp_c":1.0,
"atp_c":-1.0,
"dudp_c":-1.0,
"dutp_c":1.0
},
"lower_bound":-1000.0,
"upper_bound":1000.0,
"gene_reaction_rule":"ECOLIN_RS14305 or ECOLIN_RS02815",
"annotation":{
"bigg.reaction":"NDPK6",
"biocyc":"META:DUDPKIN-RXN",
"ec-code":"2.7.4.6",
"kegg.reaction":"R02331",
"metanetx.reaction":"MNXR101938",
"rhea":[
"28582",
"28583",
"28584",
"28585"
],
"sbo":"SBO:0000216"
}
},
{
"id":"NDPK7",
"name":"Nucleoside-diphosphate kinase (ATP:dCDP)",
"metabolites":{
"adp_c":1.0,
"atp_c":-1.0,
"dcdp_c":-1.0,
"dctp_c":1.0
},
"lower_bound":-1000.0,
"upper_bound":1000.0,
"gene_reaction_rule":"ECOLIN_RS02815 or ECOLIN_RS14305",
"annotation":{
"bigg.reaction":"NDPK7",
"biocyc":"META:DCDPKIN-RXN",
"ec-code":"2.7.4.6",
"kegg.reaction":"R02326",
"metanetx.reaction":"MNXR101939",
"rhea":[
"27678",
"27679",
"27680",
"27681"
],
"sbo":"SBO:0000216"
}
},
{
"id":"NDPK8",
"name":"Nucleoside-diphosphate kinase (ATP:dADP)",
"metabolites":{
"adp_c":1.0,
"atp_c":-1.0,
"dadp_c":-1.0,
"datp_c":1.0
},
"lower_bound":-1000.0,
"upper_bound":1000.0,
"gene_reaction_rule":"ECOLIN_RS02815 or ECOLIN_RS14305",
"annotation":{
"bigg.reaction":"NDPK8",
"biocyc":"META:DADPKIN-RXN",
"ec-code":"2.7.4.6",
"kegg.reaction":"R01137",
"metanetx.reaction":"MNXR101940",
"rhea":[
"27674",
"27675",
"27676",
"27677"
],
"sbo":"SBO:0000216"
}
},
{
"id":"NH4tex",
"name":"Ammonia transport via diffusion (extracellular to periplasm)",
"metabolites":{
"nh4_e":-1.0,
"nh4_p":1.0
},
"lower_bound":-1000.0,
"upper_bound":1000.0,
"gene_reaction_rule":"ECOLIN_RS08090 or ECOLIN_RS01820 or ECOLIN_RS04920 or ECOLIN_RS12935",
"annotation":{
"bigg.reaction":"NH4tex",
"biocyc":[
"META:RXN-9615",
"META:TRANS-RXN0-206",
"META:TRANS-RXN0-544"
],
"metanetx.reaction":"MNXR101950",
"rhea":[
"28747",
"28748",
"28749",
"28750"
],
"sbo":"SBO:0000658"
}
},
{
"id":"NH4tpp",
"name":"Ammonia reversible transport (periplasm)",
"metabolites":{
"nh4_c":1.0,
"nh4_p":-1.0
},
"lower_bound":-1000.0,
"upper_bound":1000.0,
"gene_reaction_rule":"ECOLIN_RS02700",
"annotation":{
"bigg.reaction":"NH4tpp",
"biocyc":[
"META:RXN-9615",
"META:TRANS-RXN0-206",
"META:TRANS-RXN0-544"
],
"metanetx.reaction":"MNXR101950",
"rhea":[
"28747",
"28748",
"28749",
"28750"
],
"sbo":"SBO:0000658"
}
},
{
"id":"NI2abcpp",
"name":"Nickle (Ni+2) ABC transporter (periplasm)",
"metabolites":{
"adp_c":1.0,
"atp_c":-1.0,
"h2o_c":-1.0,
"h_c":1.0,
"ni2_c":-1.0,
"ni2_p":1.0,
"pi_c":1.0
},
"lower_bound":0.0,
"upper_bound":1000.0,
"gene_reaction_rule":"ECOLIN_RS19835",
"annotation":{
"bigg.reaction":"NI2abcpp",
"ec-code":"3.6.3.24",
"metanetx.reaction":"MNXR101955",
"rhea":[
"15557#2",
"15558#2",
"15559#2",
"15560#2"
],
"sbo":"SBO:0000657"
}
},
{
"id":"NI2t3pp",
"name":"Nickle (Ni+2) transport out via proton antiport (periplasm)",
"metabolites":{
"h_c":1.0,
"h_p":-1.0,
"ni2_c":-1.0,
"ni2_p":1.0
},
"lower_bound":0.0,
"upper_bound":1000.0,
"gene_reaction_rule":"ECOLIN_RS22550 or ECOLIN_RS04000",
"annotation":{
"bigg.reaction":"NI2t3pp",
"metanetx.reaction":"MNXR101956",
"sbo":"SBO:0000660"
}
},
{
"id":"NI2tex",
"name":"Nickel transport via diffusion (extracellular to periplasm)",
"metabolites":{
"ni2_e":-1.0,
"ni2_p":1.0
},
"lower_bound":0.0,
"upper_bound":1000.0,
"gene_reaction_rule":"ECOLIN_RS08090 or ECOLIN_RS01820 or ECOLIN_RS04920 or ECOLIN_RS12935",
"annotation":{
"bigg.reaction":"NI2tex",
"biocyc":"META:TRANS-RXN-141B",
"metanetx.reaction":"MNXR101958",
"rhea":[
"29831",
"29832",
"29833",
"29834"
],
"sbo":"SBO:0000658"
}
},
{
"id":"NI2tpp",
"name":"Nickel (+2) transport in via permease (no H+)",
"metabolites":{
"ni2_c":1.0,
"ni2_p":-1.0
},
"lower_bound":0.0,
"upper_bound":1000.0,
"gene_reaction_rule":"ECOLIN_RS21905",
"annotation":{
"bigg.reaction":"NI2tpp",
"biocyc":"META:TRANS-RXN-141B",
"metanetx.reaction":"MNXR101958",
"rhea":[
"29831",
"29832",
"29833",
"29834"
],
"sbo":"SBO:0000658"
}
},
{
"id":"NI2uabcpp",
"name":"Nickel transport via ABC system (uptake, periplasm)",
"metabolites":{
"adp_c":1.0,
"atp_c":-1.0,
"h2o_c":-1.0,
"h_c":1.0,
"ni2_c":1.0,
"ni2_p":-1.0,
"pi_c":1.0
},
"lower_bound":0.0,
"upper_bound":1000.0,
"gene_reaction_rule":"(ECOLIN_RS26480 and ECOLIN_RS19875 and ECOLIN_RS19870 and ECOLIN_RS26485 and ECOLIN_RS19890) or ECOLIN_RS24610",
"annotation":{
"bigg.reaction":"NI2uabcpp",
"biocyc":[
"META:3.6.3.24-RXN",
"META:ABC-20-RXN"
],
"ec-code":"3.6.3.24",
"metanetx.reaction":"MNXR101959",
"rhea":[
"15557#1",
"15558#1",
"15559#1",
"15560#1"
],
"sbo":"SBO:0000657"
}
},
{
"id":"NMNAT",
"name":"Nicotinamide-nucleotide adenylyltransferase",
"metabolites":{
"atp_c":-1.0,
"h_c":-1.0,
"nad_c":1.0,
"nmn_c":-1.0,
"ppi_c":1.0
},
"lower_bound":0.0,
"upper_bound":1000.0,
"gene_reaction_rule":"ECOLIN_RS25195 or ECOLIN_RS03480",
"annotation":{
"bigg.reaction":"NMNAT",
"biocyc":"META:2.7.7.1-RXN",
"ec-code":[
"2.7.7.1",
"2.7.7.18"
],
"kegg.reaction":"R00137",
"metanetx.reaction":"MNXR95841",
"rhea":[
"21360",
"21361",
"21362",
"21363"
],
"sbo":"SBO:0000402"
}
},
{
"id":"NMNDA",
"name":"Nicotinamide-nucleotide amidase",
"metabolites":{
"h2o_c":-1.0,
"nh4_c":1.0,
"nicrnt_c":1.0,
"nmn_c":-1.0
},
"lower_bound":0.0,
"upper_bound":1000.0,
"gene_reaction_rule":"ECOLIN_RS15065",
"annotation":{
"bigg.reaction":"NMNDA",
"biocyc":"META:NMNAMIDOHYDRO-RXN",
"ec-code":"3.5.1.42",
"kegg.reaction":"R02322",
"metanetx.reaction":"MNXR101969",
"rhea":[
"12400",
"12401",
"12402",
"12403"
],
"sbo":"SBO:0000376"
}
},
{
"id":"NMNN",
"name":"NMN nucleosidase",
"metabolites":{
"h2o_c":-1.0,
"h_c":1.0,
"ncam_c":1.0,
"nmn_c":-1.0,
"r5p_c":1.0
},
"lower_bound":0.0,
"upper_bound":1000.0,
"gene_reaction_rule":"",
"annotation":{
"bigg.reaction":"NMNN",
"ec-code":"3.2.2.14",
"metanetx.reaction":"MNXR101971",
"sbo":"SBO:0000376"
}
},
{
"id":"NMNPtpp",
"name":"NMN permease (periplasm)",
"metabolites":{
"nmn_c":1.0,
"nmn_p":-1.0
},
"lower_bound":0.0,
"upper_bound":1000.0,
"gene_reaction_rule":"ECOLIN_RS03995",
"annotation":{
"bigg.reaction":"NMNPtpp",
"metanetx.reaction":"MNXR101972",
"rhea":[
"28482",
"28483",
"28484",
"28485"
],
"sbo":"SBO:0000658"
}
},
{
"id":"NMNt7pp",
"name":"NMN transport via NMN glycohydrolase (periplasm)",
"metabolites":{
"h2o_c":-1.0,
"h_c":1.0,
"ncam_c":1.0,
"nmn_p":-1.0,
"r5p_c":1.0
},
"lower_bound":0.0,
"upper_bound":1000.0,
"gene_reaction_rule":"",
"annotation":{
"bigg.reaction":"NMNt7pp",
"ec-code":"3.2.2.14",
"metanetx.reaction":"MNXR101974",
"sbo":"SBO:0000660"
}
},
{
"id":"NMNtex",
"name":"NMN transport via diffusion (extracellular to periplasm)",
"metabolites":{
"nmn_e":-1.0,
"nmn_p":1.0
},
"lower_bound":-1000.0,
"upper_bound":1000.0,
"gene_reaction_rule":"ECOLIN_RS08090 or ECOLIN_RS01820 or ECOLIN_RS04920 or ECOLIN_RS12935",
"annotation":{
"bigg.reaction":"NMNtex",
"metanetx.reaction":"MNXR101972",
"rhea":[
"28482",
"28483",
"28484",
"28485"
],
"sbo":"SBO:0000658"
}
},
{
"id":"NNAM",
"name":"Nicotinamidase",
"metabolites":{
"h2o_c":-1.0,
"nac_c":1.0,
"ncam_c":-1.0,
"nh4_c":1.0
},
"lower_bound":0.0,
"upper_bound":1000.0,
"gene_reaction_rule":"ECOLIN_RS09865",
"annotation":{
"bigg.reaction":"NNAM",
"biocyc":"META:NICOTINAMID-RXN",
"ec-code":"3.5.1.19",
"kegg.reaction":"R01268",
"metanetx.reaction":"MNXR101977",
"rhea":[
"14545",
"14546",
"14547",
"14548"
],
"sbo":"SBO:0000376"
}
},
{
"id":"NNATr",
"name":"Nicotinate-nucleotide adenylyltransferase",
"metabolites":{
"atp_c":-1.0,
"dnad_c":1.0,
"h_c":-1.0,
"nicrnt_c":-1.0,
"ppi_c":1.0
},
"lower_bound":-1000.0,
"upper_bound":1000.0,
"gene_reaction_rule":"ECOLIN_RS03480",
"annotation":{
"bigg.reaction":"NNATr",
"biocyc":"META:NICONUCADENYLYLTRAN-RXN",
"ec-code":[
"2.7.7.1",
"2.7.7.18"
],
"kegg.reaction":"R03005",
"metanetx.reaction":"MNXR101978",
"rhea":[
"22860",
"22861",
"22862",
"22863"
],
"sbo":"SBO:0000402"
}
},
{
"id":"NNDMBRT",
"name":"Nicotinate-nucleotide dimethylbenzimidazole phosphoribosyltransferase",
"metabolites":{
"5prdmbz_c":1.0,
"dmbzid_c":-1.0,
"h_c":1.0,
"nac_c":1.0,
"nicrnt_c":-1.0
},
"lower_bound":0.0,
"upper_bound":1000.0,
"gene_reaction_rule":"ECOLIN_RS11620",
"annotation":{
"bigg.reaction":"NNDMBRT",
"biocyc":"META:DMBPPRIBOSYLTRANS-RXN",
"ec-code":"2.4.2.21",
"kegg.reaction":"R04148",
"metanetx.reaction":"MNXR101979",
"rhea":[
"11196",
"11197",
"11198",
"11199"
],
"sbo":"SBO:0000217"
}
},
{
"id":"NNDPR",
"name":"Nicotinate-nucleotide diphosphorylase (carboxylating)",
"metabolites":{
"co2_c":1.0,
"h_c":-2.0,
"nicrnt_c":1.0,
"ppi_c":1.0,
"prpp_c":-1.0,
"quln_c":-1.0
},
"lower_bound":0.0,
"upper_bound":1000.0,
"gene_reaction_rule":"ECOLIN_RS00585",
"annotation":{
"bigg.reaction":"NNDPR",
"biocyc":"META:QUINOPRIBOTRANS-RXN",
"ec-code":"2.4.2.19",
"kegg.reaction":"R03348",
"metanetx.reaction":"MNXR101980",
"rhea":[
"12733",
"12734",
"12735",
"12736"
],
"sbo":"SBO:0000217"
}
},
{
"id":"NO2t2rpp",
"name":"Nitrite transport in via proton symport, reversible (periplasm)",
"metabolites":{
"h_c":1.0,
"h_p":-1.0,
"no2_c":1.0,
"no2_p":-1.0
},
"lower_bound":-1000.0,
"upper_bound":1000.0,
"gene_reaction_rule":"ECOLIN_RS19280 or ECOLIN_RS07390",
"annotation":{
"bigg.reaction":"NO2t2rpp",
"metanetx.reaction":"MNXR101984",
"sbo":"SBO:0000659"
}
},
{
"id":"NO2tex",
"name":"Nitrite transport via diffusion (extracellular to periplasm)",
"metabolites":{
"no2_e":-1.0,
"no2_p":1.0
},
"lower_bound":-1000.0,
"upper_bound":1000.0,
"gene_reaction_rule":"ECOLIN_RS08090 or ECOLIN_RS01820 or ECOLIN_RS04920 or ECOLIN_RS12935",
"annotation":{
"bigg.reaction":"NO2tex",
"biocyc":"META:TRANS-RXN-137",
"metanetx.reaction":"MNXR101912",
"rhea":[
"28983",
"28984",
"28985",
"28986"
],
"sbo":"SBO:0000658"
}
},
{
"id":"NO3R1bpp",
"name":"Nitrate reductase (Ubiquinol-8)",
"metabolites":{
"h2o_p":1.0,
"no2_p":1.0,
"no3_p":-1.0,
"q8_c":1.0,
"q8h2_c":-1.0
},
"lower_bound":0.0,
"upper_bound":1000.0,
"gene_reaction_rule":"(ECOLIN_RS12880 and ECOLIN_RS12885 and ECOLIN_RS12870 and ECOLIN_RS12865 and ECOLIN_RS12875) or ECOLIN_RS08475",
"annotation":{
"bigg.reaction":"NO3R1bpp",
"metanetx.reaction":"MNXR101987",
"rhea":[
"29123",
"29124",
"29125",
"29126"
],
"sbo":"SBO:0000660"
}
},
{
"id":"NO3R1pp",
"name":"Nitrate reductase (Ubiquinol-8) (periplasm)",
"metabolites":{
"h2o_c":1.0,
"h_c":-2.0,
"h_p":2.0,
"no2_c":1.0,
"no3_c":-1.0,
"q8_c":1.0,
"q8h2_c":-1.0
},
"lower_bound":0.0,
"upper_bound":1000.0,
"gene_reaction_rule":"(ECOLIN_RS07400 and ECOLIN_RS08460 and ECOLIN_RS08465 and ECOLIN_RS07395) or (ECOLIN_RS07405 and ECOLIN_RS07395 and ECOLIN_RS07400 and ECOLIN_RS07410)",
"annotation":{
"bigg.reaction":"NO3R1pp",
"metanetx.reaction":"MNXR101986",
"rhea":[
"29147#1",
"29148#1",
"29149#1",
"29150#1"
],
"sbo":"SBO:0000176"
}
},
{
"id":"NO3R2bpp",
"name":"Nitrate reductase (Menaquinol-8) (periplasm)",
"metabolites":{
"h2o_p":1.0,
"mql8_c":-1.0,
"mqn8_c":1.0,
"no2_p":1.0,
"no3_p":-1.0
},
"lower_bound":0.0,
"upper_bound":1000.0,
"gene_reaction_rule":"ECOLIN_RS12885 and ECOLIN_RS12870 and ECOLIN_RS12865",
"annotation":{
"bigg.reaction":"NO3R2bpp",
"ec-code":"1.7.99.4",
"metanetx.reaction":"MNXR101989",
"sbo":"SBO:0000660"
}
},
{
"id":"NO3R2pp",
"name":"Nitrate reductase (Menaquinol-8) (periplasm)",
"metabolites":{
"h2o_c":1.0,
"h_c":-2.0,
"h_p":2.0,
"mql8_c":-1.0,
"mqn8_c":1.0,
"no2_c":1.0,
"no3_c":-1.0
},
"lower_bound":0.0,
"upper_bound":1000.0,
"gene_reaction_rule":"(ECOLIN_RS07400 and ECOLIN_RS08460 and ECOLIN_RS08465 and ECOLIN_RS07395) or (ECOLIN_RS07405 and ECOLIN_RS07395 and ECOLIN_RS07400 and ECOLIN_RS07410)",
"annotation":{
"bigg.reaction":"NO3R2pp",
"metanetx.reaction":"MNXR101988",
"rhea":[
"29139#1",
"29140#1",
"29141#1",
"29142#1"
],
"sbo":"SBO:0000176"
}
},
{
"id":"NO3t7pp",
"name":"Nitrate transport in via nitrite antiport (periplasm)",
"metabolites":{
"no2_c":-1.0,
"no2_p":1.0,
"no3_c":1.0,
"no3_p":-1.0
},
"lower_bound":0.0,
"upper_bound":1000.0,
"gene_reaction_rule":"ECOLIN_RS07390",
"annotation":{
"bigg.reaction":"NO3t7pp",
"biocyc":"META:TRANS-RXN0-239",
"metanetx.reaction":"MNXR101995",
"rhea":[
"28743",
"28744",
"28745",
"28746"
],
"sbo":"SBO:0000660"
}
},
{
"id":"NO3tex",
"name":"Nitrate transport via diffusion (extracellular to periplasm)",
"metabolites":{
"no3_e":-1.0,
"no3_p":1.0
},
"lower_bound":-1000.0,
"upper_bound":1000.0,
"gene_reaction_rule":"ECOLIN_RS04920 or ECOLIN_RS08090 or ECOLIN_RS01820 or ECOLIN_RS12935",
"annotation":{
"bigg.reaction":"NO3tex",
"metanetx.reaction":"MNXR101992",
"rhea":[
"34923",
"34924",
"34925",
"34926"
],
"sbo":"SBO:0000658"
}
},
{
"id":"NODOx",
"name":"Nitric oxide dioxygenase",
"metabolites":{
"h_c":1.0,
"nad_c":1.0,
"nadh_c":-1.0,
"no3_c":2.0,
"no_c":-2.0,
"o2_c":-2.0
},
"lower_bound":0.0,
"upper_bound":1000.0,
"gene_reaction_rule":"ECOLIN_RS14445",
"annotation":{
"bigg.reaction":"NODOx",
"ec-code":"1.14.12.17",
"kegg.reaction":"R05724",
"metanetx.reaction":"MNXR101996",
"rhea":[
"19469",
"19470",
"19471",
"19472"
],
"sbo":"SBO:0000200"
}
},
{
"id":"NODOy",
"name":"Nitric oxide dioxygenase",
"metabolites":{
"h_c":1.0,
"nadp_c":1.0,
"nadph_c":-1.0,
"no3_c":2.0,
"no_c":-2.0,
"o2_c":-2.0
},
"lower_bound":0.0,
"upper_bound":1000.0,
"gene_reaction_rule":"ECOLIN_RS14445",
"annotation":{
"bigg.reaction":"NODOy",
"ec-code":"1.14.12.17",
"kegg.reaction":"R05725",
"metanetx.reaction":"MNXR101997",
"rhea":[
"19465",
"19466",
"19467",
"19468"
],
"sbo":"SBO:0000200"
}
},
{
"id":"NOVBCNtpp",
"name":"Novobiocin transport via TolC system",
"metabolites":{
"h_c":1.0,
"h_p":-1.0,
"novbcn_e":1.0,
"novbcn_p":-1.0
},
"lower_bound":0.0,
"upper_bound":1000.0,
"gene_reaction_rule":"ECOLIN_RS14090 and ECOLIN_RS02755 and ECOLIN_RS17515",
"annotation":{
"bigg.reaction":"NOVBCNtpp",
"metanetx.reaction":"MNXR102009",
"sbo":"SBO:0000654"
}
},
{
"id":"NOtex",
"name":"Nitric oxide transport via diffusion (extracellular to periplasm)",
"metabolites":{
"no_e":-1.0,
"no_p":1.0
},
"lower_bound":-1000.0,
"upper_bound":1000.0,
"gene_reaction_rule":"ECOLIN_RS08090 or ECOLIN_RS01820 or ECOLIN_RS04920 or ECOLIN_RS12935",
"annotation":{
"bigg.reaction":"NOtex",
"metanetx.reaction":"MNXR101998",
"sbo":"SBO:0000658"
}
},
{
"id":"NTD1",
"name":"5'-nucleotidase (dUMP)",
"metabolites":{
"dump_c":-1.0,
"duri_c":1.0,
"h2o_c":-1.0,
"pi_c":1.0
},
"lower_bound":0.0,
"upper_bound":1000.0,
"gene_reaction_rule":"ECOLIN_RS15345 or ECOLIN_RS13300 or ECOLIN_RS25105",
"annotation":{
"bigg.reaction":"NTD1",
"biocyc":"META:RXN-14143",
"ec-code":[
"3.1.3.5",
"3.1.3.89"
],
"kegg.reaction":"R02102",
"metanetx.reaction":"MNXR102028",
"rhea":[
"29355",
"29356",
"29357",
"29358"
],
"sbo":"SBO:0000376"
}
},
{
"id":"NTD10",
"name":"5'-nucleotidase (XMP)",
"metabolites":{
"h2o_c":-1.0,
"pi_c":1.0,
"xmp_c":-1.0,
"xtsn_c":1.0
},
"lower_bound":0.0,
"upper_bound":1000.0,
"gene_reaction_rule":"ECOLIN_RS15345",
"annotation":{
"bigg.reaction":"NTD10",
"biocyc":"META:XMPXAN-RXN",
"ec-code":"3.1.3.5",
"kegg.reaction":"R02719",
"metanetx.reaction":"MNXR102029",
"rhea":[
"28530",
"28531",
"28532",
"28533"
],
"sbo":"SBO:0000376"
}
},
{
"id":"NTD10pp",
"name":"5'-nucleotidase (XMP)",
"metabolites":{
"h2o_p":-1.0,
"pi_p":1.0,
"xmp_p":-1.0,
"xtsn_p":1.0
},
"lower_bound":0.0,
"upper_bound":1000.0,
"gene_reaction_rule":"ECOLIN_RS02845 or ECOLIN_RS23470",
"annotation":{
"bigg.reaction":"NTD10pp",
"biocyc":"META:XMPXAN-RXN",
"ec-code":"3.1.3.5",
"kegg.reaction":"R02719",
"metanetx.reaction":"MNXR102029",
"rhea":[
"28530",
"28531",
"28532",
"28533"
],
"sbo":"SBO:0000376"
}
},
{
"id":"NTD11",
"name":"5'-nucleotidase (IMP)",
"metabolites":{
"h2o_c":-1.0,
"imp_c":-1.0,
"ins_c":1.0,
"pi_c":1.0
},
"lower_bound":0.0,
"upper_bound":1000.0,
"gene_reaction_rule":"ECOLIN_RS15345",
"annotation":{
"bigg.reaction":"NTD11",
"biocyc":"META:RXN-7607",
"ec-code":[
"3.1.3.5",
"3.1.3.99"
],
"kegg.reaction":"R01126",
"metanetx.reaction":"MNXR102030",
"rhea":[
"27718",
"27719",
"27720",
"27721"
],
"sbo":"SBO:0000376"
}
},
{
"id":"NTD11pp",
"name":"5'-nucleotidase (IMP)",
"metabolites":{
"h2o_p":-1.0,
"imp_p":-1.0,
"ins_p":1.0,
"pi_p":1.0
},
"lower_bound":0.0,
"upper_bound":1000.0,
"gene_reaction_rule":"ECOLIN_RS02845 or ECOLIN_RS23470",
"annotation":{
"bigg.reaction":"NTD11pp",
"biocyc":"META:RXN-7607",
"ec-code":[
"3.1.3.5",
"3.1.3.99"
],
"kegg.reaction":"R01126",
"metanetx.reaction":"MNXR102030",
"rhea":[
"27718",
"27719",
"27720",
"27721"
],
"sbo":"SBO:0000376"
}
},
{
"id":"NTD12",
"name":"5'-nucleotidase (dIMP)",
"metabolites":{
"dimp_c":-1.0,
"din_c":1.0,
"h2o_c":-1.0,
"pi_c":1.0
},
"lower_bound":0.0,
"upper_bound":1000.0,
"gene_reaction_rule":"ECOLIN_RS13300 or ECOLIN_RS15345",
"annotation":{
"bigg.reaction":"NTD12",
"metanetx.reaction":"MNXR102031",
"rhea":[
"29383",
"29384",
"29385",
"29386"
],
"sbo":"SBO:0000176"
}
},
{
"id":"NTD12pp",
"name":"5'-nucleotidase (dIMP) (periplasm)",
"metabolites":{
"dimp_p":-1.0,
"din_p":1.0,
"h2o_p":-1.0,
"pi_p":1.0
},
"lower_bound":0.0,
"upper_bound":1000.0,
"gene_reaction_rule":"ECOLIN_RS02845 or ECOLIN_RS23470",
"annotation":{
"bigg.reaction":"NTD12pp",
"metanetx.reaction":"MNXR102031",
"rhea":[
"29383",
"29384",
"29385",
"29386"
],
"sbo":"SBO:0000176"
}
},
{
"id":"NTD1pp",
"name":"5'-nucleotidase (dUMP)",
"metabolites":{
"dump_p":-1.0,
"duri_p":1.0,
"h2o_p":-1.0,
"pi_p":1.0
},
"lower_bound":0.0,
"upper_bound":1000.0,
"gene_reaction_rule":"ECOLIN_RS02845 or ECOLIN_RS23470",
"annotation":{
"bigg.reaction":"NTD1pp",
"biocyc":"META:RXN-14143",
"ec-code":[
"3.1.3.5",
"3.1.3.89"
],
"kegg.reaction":"R02102",
"metanetx.reaction":"MNXR102028",
"rhea":[
"29355",
"29356",
"29357",
"29358"
],
"sbo":"SBO:0000376"
}
},
{
"id":"NTD2",
"name":"5'-nucleotidase (UMP)",
"metabolites":{
"h2o_c":-1.0,
"pi_c":1.0,
"ump_c":-1.0,
"uri_c":1.0
},
"lower_bound":0.0,
"upper_bound":1000.0,
"gene_reaction_rule":"ECOLIN_RS15345 or ECOLIN_RS25105",
"annotation":{
"bigg.reaction":"NTD2",
"biocyc":"META:RXN-14025",
"ec-code":"3.1.3.5",
"kegg.reaction":"R00963",
"metanetx.reaction":"MNXR102032",
"rhea":[
"29359",
"29360",
"29361",
"29362"
],
"sbo":"SBO:0000376"
}
},
{
"id":"NTD2pp",
"name":"5'-nucleotidase (UMP)",
"metabolites":{
"h2o_p":-1.0,
"pi_p":1.0,
"ump_p":-1.0,
"uri_p":1.0
},
"lower_bound":0.0,
"upper_bound":1000.0,
"gene_reaction_rule":"ECOLIN_RS02845 or ECOLIN_RS23470",
"annotation":{
"bigg.reaction":"NTD2pp",
"biocyc":"META:RXN-14025",
"ec-code":"3.1.3.5",
"kegg.reaction":"R00963",
"metanetx.reaction":"MNXR102032",
"rhea":[
"29359",
"29360",
"29361",
"29362"
],
"sbo":"SBO:0000376"
}
},
{
"id":"NTD3",
"name":"5'-nucleotidase (dCMP)",
"metabolites":{
"dcmp_c":-1.0,
"dcyt_c":1.0,
"h2o_c":-1.0,
"pi_c":1.0
},
"lower_bound":0.0,
"upper_bound":1000.0,
"gene_reaction_rule":"ECOLIN_RS15345 or ECOLIN_RS13300",
"annotation":{
"bigg.reaction":"NTD3",
"biocyc":"META:RXN0-5292",
"ec-code":[
"3.1.3.5",
"3.1.3.89"
],
"kegg.reaction":"R01664",
"metanetx.reaction":"MNXR102033",
"rhea":[
"29363",
"29364",
"29365",
"29366"
],
"sbo":"SBO:0000376"
}
},
{
"id":"NTD3pp",
"name":"5'-nucleotidase (dCMP)",
"metabolites":{
"dcmp_p":-1.0,
"dcyt_p":1.0,
"h2o_p":-1.0,
"pi_p":1.0
},
"lower_bound":0.0,
"upper_bound":1000.0,
"gene_reaction_rule":"ECOLIN_RS02845 or ECOLIN_RS23470",
"annotation":{
"bigg.reaction":"NTD3pp",
"biocyc":"META:RXN0-5292",
"ec-code":[
"3.1.3.5",
"3.1.3.89"
],
"kegg.reaction":"R01664",
"metanetx.reaction":"MNXR102033",
"rhea":[
"29363",
"29364",
"29365",
"29366"
],
"sbo":"SBO:0000376"
}
},
{
"id":"NTD4",
"name":"5'-nucleotidase (CMP)",
"metabolites":{
"cmp_c":-1.0,
"cytd_c":1.0,
"h2o_c":-1.0,
"pi_c":1.0
},
"lower_bound":0.0,
"upper_bound":1000.0,
"gene_reaction_rule":"ECOLIN_RS15345",
"annotation":{
"bigg.reaction":"NTD4",
"biocyc":"META:RXN-14026",
"ec-code":[
"3.1.3.5",
"3.1.3.91"
],
"kegg.reaction":"R00511",
"metanetx.reaction":"MNXR102034",
"rhea":[
"29367",
"29368",
"29369",
"29370"
],
"sbo":"SBO:0000376"
}
},
{
"id":"NTD4pp",
"name":"5'-nucleotidase (CMP)",
"metabolites":{
"cmp_p":-1.0,
"cytd_p":1.0,
"h2o_p":-1.0,
"pi_p":1.0
},
"lower_bound":0.0,
"upper_bound":1000.0,
"gene_reaction_rule":"ECOLIN_RS02845 or ECOLIN_RS23470",
"annotation":{
"bigg.reaction":"NTD4pp",
"biocyc":"META:RXN-14026",
"ec-code":[
"3.1.3.5",
"3.1.3.91"
],
"kegg.reaction":"R00511",
"metanetx.reaction":"MNXR102034",
"rhea":[
"29367",
"29368",
"29369",
"29370"
],
"sbo":"SBO:0000376"
}
},
{
"id":"NTD5",
"name":"5'-nucleotidase (dTMP)",
"metabolites":{
"dtmp_c":-1.0,
"h2o_c":-1.0,
"pi_c":1.0,
"thymd_c":1.0
},
"lower_bound":0.0,
"upper_bound":1000.0,
"gene_reaction_rule":"ECOLIN_RS15345 or ECOLIN_RS13300 or ECOLIN_RS25105",
"annotation":{
"bigg.reaction":"NTD5",
"biocyc":"META:THYMIDYLATE-5-PHOSPHATASE-RXN",
"ec-code":[
"3.1.3.35",
"3.1.3.5",
"3.1.3.89"
],
"kegg.reaction":"R01569",
"metanetx.reaction":"MNXR102035",
"rhea":[
"11080",
"11081",
"11082",
"11083"
],
"sbo":"SBO:0000376"
}
},
{
"id":"NTD5pp",
"name":"5'-nucleotidase (dTMP)",
"metabolites":{
"dtmp_p":-1.0,
"h2o_p":-1.0,
"pi_p":1.0,
"thymd_p":1.0
},
"lower_bound":0.0,
"upper_bound":1000.0,
"gene_reaction_rule":"ECOLIN_RS02845 or ECOLIN_RS23470",
"annotation":{
"bigg.reaction":"NTD5pp",
"biocyc":"META:THYMIDYLATE-5-PHOSPHATASE-RXN",
"ec-code":[
"3.1.3.35",
"3.1.3.5",
"3.1.3.89"
],
"kegg.reaction":"R01569",
"metanetx.reaction":"MNXR102035",
"rhea":[
"11080",
"11081",
"11082",
"11083"
],
"sbo":"SBO:0000376"
}
},
{
"id":"NTD6",
"name":"5'-nucleotidase (dAMP)",
"metabolites":{
"dad_2_c":1.0,
"damp_c":-1.0,
"h2o_c":-1.0,
"pi_c":1.0
},
"lower_bound":0.0,
"upper_bound":1000.0,
"gene_reaction_rule":"ECOLIN_RS13300 or ECOLIN_RS15345",
"annotation":{
"bigg.reaction":"NTD6",
"biocyc":"META:RXN-14161",
"ec-code":[
"3.1.3.5",
"3.1.3.89"
],
"kegg.reaction":"R02088",
"metanetx.reaction":"MNXR102036",
"rhea":[
"29371",
"29372",
"29373",
"29374"
],
"sbo":"SBO:0000376"
}
},
{
"id":"NTD6pp",
"name":"5'-nucleotidase (dAMP)",
"metabolites":{
"dad_2_p":1.0,
"damp_p":-1.0,
"h2o_p":-1.0,
"pi_p":1.0
},
"lower_bound":0.0,
"upper_bound":1000.0,
"gene_reaction_rule":"ECOLIN_RS02845 or ECOLIN_RS23470",
"annotation":{
"bigg.reaction":"NTD6pp",
"biocyc":"META:RXN-14161",
"ec-code":[
"3.1.3.5",
"3.1.3.89"
],
"kegg.reaction":"R02088",
"metanetx.reaction":"MNXR102036",
"rhea":[
"29371",
"29372",
"29373",
"29374"
],
"sbo":"SBO:0000376"
}
},
{
"id":"NTD7",
"name":"5'-nucleotidase (AMP)",
"metabolites":{
"adn_c":1.0,
"amp_c":-1.0,
"h2o_c":-1.0,
"pi_c":1.0
},
"lower_bound":0.0,
"upper_bound":1000.0,
"gene_reaction_rule":"ECOLIN_RS15345",
"annotation":{
"bigg.reaction":"NTD7",
"biocyc":"META:AMP-DEPHOSPHORYLATION-RXN",
"ec-code":"3.1.3.5",
"kegg.reaction":"R00183",
"metanetx.reaction":"MNXR102037",
"rhea":[
"29375",
"29376",
"29377",
"29378"
],
"sbo":"SBO:0000376"
}
},
{
"id":"NTD7pp",
"name":"5'-nucleotidase (AMP)",
"metabolites":{
"adn_p":1.0,
"amp_p":-1.0,
"h2o_p":-1.0,
"pi_p":1.0
},
"lower_bound":0.0,
"upper_bound":1000.0,
"gene_reaction_rule":"ECOLIN_RS02845 or ECOLIN_RS23470",
"annotation":{
"bigg.reaction":"NTD7pp",
"biocyc":"META:AMP-DEPHOSPHORYLATION-RXN",
"ec-code":"3.1.3.5",
"kegg.reaction":"R00183",
"metanetx.reaction":"MNXR102037",
"rhea":[
"29375",
"29376",
"29377",
"29378"
],
"sbo":"SBO:0000376"
}
},
{
"id":"NTD8",
"name":"5'-nucleotidase (dGMP)",
"metabolites":{
"dgmp_c":-1.0,
"dgsn_c":1.0,
"h2o_c":-1.0,
"pi_c":1.0
},
"lower_bound":0.0,
"upper_bound":1000.0,
"gene_reaction_rule":"ECOLIN_RS13300 or ECOLIN_RS15345",
"annotation":{
"bigg.reaction":"NTD8",
"biocyc":"META:RXN-14142",
"ec-code":[
"3.1.3.5",
"3.1.3.89"
],
"kegg.reaction":"R01968",
"metanetx.reaction":"MNXR102038",
"rhea":[
"29379",
"29380",
"29381",
"29382"
],
"sbo":"SBO:0000376"
}
},
{
"id":"NTD8pp",
"name":"5'-nucleotidase (dGMP)",
"metabolites":{
"dgmp_p":-1.0,
"dgsn_p":1.0,
"h2o_p":-1.0,
"pi_p":1.0
},
"lower_bound":0.0,
"upper_bound":1000.0,
"gene_reaction_rule":"ECOLIN_RS02845 or ECOLIN_RS23470",
"annotation":{
"bigg.reaction":"NTD8pp",
"biocyc":"META:RXN-14142",
"ec-code":[
"3.1.3.5",
"3.1.3.89"
],
"kegg.reaction":"R01968",
"metanetx.reaction":"MNXR102038",
"rhea":[
"29379",
"29380",
"29381",
"29382"
],
"sbo":"SBO:0000376"
}
},
{
"id":"NTD9",
"name":"5'-nucleotidase (GMP)",
"metabolites":{
"gmp_c":-1.0,
"gsn_c":1.0,
"h2o_c":-1.0,
"pi_c":1.0
},
"lower_bound":0.0,
"upper_bound":1000.0,
"gene_reaction_rule":"ECOLIN_RS15345",
"annotation":{
"bigg.reaction":"NTD9",
"biocyc":"META:RXN-7609",
"ec-code":"3.1.3.5",
"kegg.reaction":"R01227",
"metanetx.reaction":"MNXR100381",
"rhea":[
"27714",
"27715",
"27716",
"27717"
],
"sbo":"SBO:0000376"
}
},
{
"id":"NTD9pp",
"name":"5'-nucleotidase (GMP)",
"metabolites":{
"gmp_p":-1.0,
"gsn_p":1.0,
"h2o_p":-1.0,
"pi_p":1.0
},
"lower_bound":0.0,
"upper_bound":1000.0,
"gene_reaction_rule":"ECOLIN_RS02845 or ECOLIN_RS23470",
"annotation":{
"bigg.reaction":"NTD9pp",
"biocyc":"META:RXN-7609",
"ec-code":"3.1.3.5",
"kegg.reaction":"R01227",
"metanetx.reaction":"MNXR100381",
"rhea":[
"27714",
"27715",
"27716",
"27717"
],
"sbo":"SBO:0000376"
}
},
{
"id":"NTP1",
"name":"Nucleoside-triphosphatase (ATP)",
"metabolites":{
"adp_c":1.0,
"atp_c":-1.0,
"h2o_c":-1.0,
"h_c":1.0,
"pi_c":1.0
},
"lower_bound":0.0,
"upper_bound":1000.0,
"gene_reaction_rule":"ECOLIN_RS24175",
"annotation":{
"bigg.reaction":"NTP1",
"biocyc":"META:ATPASE-RXN",
"ec-code":[
"3.6.1.15",
"3.6.1.3",
"3.6.1.5",
"3.6.1.8",
"3.6.3.1",
"3.6.3.10",
"3.6.3.11",
"3.6.3.12",
"3.6.3.14",
"3.6.3.15",
"3.6.3.16",
"3.6.3.17",
"3.6.3.18",
"3.6.3.19",
"3.6.3.2",
"3.6.3.20",
"3.6.3.21",
"3.6.3.22",
"3.6.3.23",
"3.6.3.24",
"3.6.3.25",
"3.6.3.26",
"3.6.3.27",
"3.6.3.28",
"3.6.3.29",
"3.6.3.3",
"3.6.3.30",
"3.6.3.31",
"3.6.3.32",
"3.6.3.33",
"3.6.3.34",
"3.6.3.35",
"3.6.3.36",
"3.6.3.37",
"3.6.3.38",
"3.6.3.39",
"3.6.3.4",
"3.6.3.40",
"3.6.3.41",
"3.6.3.42",
"3.6.3.43",
"3.6.3.44",
"3.6.3.46",
"3.6.3.47",
"3.6.3.48",
"3.6.3.49",
"3.6.3.5",
"3.6.3.50",
"3.6.3.51",
"3.6.3.52",
"3.6.3.53",
"3.6.3.54",
"3.6.3.6",
"3.6.3.7",
"3.6.3.8",
"3.6.3.9",
"3.6.4.1",
"3.6.4.10",
"3.6.4.11",
"3.6.4.12",
"3.6.4.13",
"3.6.4.2",
"3.6.4.3",
"3.6.4.4",
"3.6.4.5",
"3.6.4.6",
"3.6.4.7",
"3.6.4.8",
"3.6.4.9"
],
"kegg.reaction":"R00086",
"metanetx.reaction":"MNXR96131",
"rhea":[
"13065",
"13066",
"13067",
"13068"
],
"sbo":"SBO:0000376"
}
},
{
"id":"NTP10",
"name":"Nucleoside-triphosphatase (ITP)",
"metabolites":{
"h2o_c":-1.0,
"h_c":1.0,
"idp_c":1.0,
"itp_c":-1.0,
"pi_c":1.0
},
"lower_bound":0.0,
"upper_bound":1000.0,
"gene_reaction_rule":"ECOLIN_RS24175 or ECOLIN_RS25220",
"annotation":{
"bigg.reaction":"NTP10",
"biocyc":"META:RXN0-5073",
"ec-code":[
"3.6.1.-",
"3.6.1.5"
],
"kegg.reaction":"R00719",
"metanetx.reaction":"MNXR100892",
"rhea":[
"28330",
"28331",
"28332",
"28333"
],
"sbo":"SBO:0000376"
}
},
{
"id":"NTP11",
"name":"Nucleoside-triphosphatase (dITP)",
"metabolites":{
"didp_c":1.0,
"ditp_c":-1.0,
"h2o_c":-1.0,
"h_c":1.0,
"pi_c":1.0
},
"lower_bound":0.0,
"upper_bound":1000.0,
"gene_reaction_rule":"ECOLIN_RS25220",
"annotation":{
"bigg.reaction":"NTP11",
"metanetx.reaction":"MNXR102040",
"rhea":[
"30859",
"30860",
"30861",
"30862"
],
"sbo":"SBO:0000176"
}
},
{
"id":"NTP12",
"name":"Nucleoside-triphosphatase (XTP)",
"metabolites":{
"h2o_c":-1.0,
"h_c":1.0,
"pi_c":1.0,
"xdp_c":1.0,
"xtp_c":-1.0
},
"lower_bound":0.0,
"upper_bound":1000.0,
"gene_reaction_rule":"ECOLIN_RS25220",
"annotation":{
"bigg.reaction":"NTP12",
"biocyc":"META:RXN0-5074",
"ec-code":"3.6.1.-",
"metanetx.reaction":"MNXR102041",
"rhea":[
"28406",
"28407",
"28408",
"28409"
],
"sbo":"SBO:0000376"
}
},
{
"id":"NTP3",
"name":"Nucleoside-triphosphatase (GTP)",
"metabolites":{
"gdp_c":1.0,
"gtp_c":-1.0,
"h2o_c":-1.0,
"h_c":1.0,
"pi_c":1.0
},
"lower_bound":0.0,
"upper_bound":1000.0,
"gene_reaction_rule":"ECOLIN_RS24175",
"annotation":{
"bigg.reaction":"NTP3",
"biocyc":"META:RXN0-5462",
"ec-code":[
"3.6.1.15",
"3.6.1.5",
"3.6.5.1",
"3.6.5.2",
"3.6.5.3",
"3.6.5.4",
"3.6.5.5",
"3.6.5.6"
],
"kegg.reaction":"R00335",
"metanetx.reaction":"MNXR102043",
"rhea":[
"19669",
"19670",
"19671",
"19672"
],
"sbo":"SBO:0000376"
}
},
{
"id":"NTP3pp",
"name":"Nucleoside-triphosphatase (GTP) (periplasm)",
"metabolites":{
"gdp_p":1.0,
"gtp_p":-1.0,
"h2o_p":-1.0,
"h_p":1.0,
"pi_p":1.0
},
"lower_bound":0.0,
"upper_bound":1000.0,
"gene_reaction_rule":"ECOLIN_RS05155",
"annotation":{
"bigg.reaction":"NTP3pp",
"biocyc":"META:RXN0-5462",
"ec-code":[
"3.6.1.15",
"3.6.1.5",
"3.6.5.1",
"3.6.5.2",
"3.6.5.3",
"3.6.5.4",
"3.6.5.5",
"3.6.5.6"
],
"kegg.reaction":"R00335",
"metanetx.reaction":"MNXR102043",
"rhea":[
"19669",
"19670",
"19671",
"19672"
],
"sbo":"SBO:0000376"
}
},
{
"id":"NTP5",
"name":"Nucleoside-triphosphatase (CTP)",
"metabolites":{
"cdp_c":1.0,
"ctp_c":-1.0,
"h2o_c":-1.0,
"h_c":1.0,
"pi_c":1.0
},
"lower_bound":0.0,
"upper_bound":1000.0,
"gene_reaction_rule":"ECOLIN_RS24175",
"annotation":{
"bigg.reaction":"NTP5",
"biocyc":"META:RXN-12195",
"ec-code":[
"3.6.1.15",
"3.6.1.5"
],
"kegg.reaction":"R00569",
"metanetx.reaction":"MNXR102045",
"rhea":[
"29387",
"29388",
"29389",
"29390"
],
"sbo":"SBO:0000376"
}
},
{
"id":"NTPP1",
"name":"Nucleoside triphosphate pyrophosphorylase (dgtp)",
"metabolites":{
"dgmp_c":1.0,
"dgtp_c":-1.0,
"h2o_c":-1.0,
"h_c":1.0,
"ppi_c":1.0
},
"lower_bound":0.0,
"upper_bound":1000.0,
"gene_reaction_rule":"ECOLIN_RS00525 or ECOLIN_RS15510",
"annotation":{
"bigg.reaction":"NTPP1",
"biocyc":"META:RXN0-385",
"ec-code":[
"3.6.1.-",
"3.6.1.19",
"3.6.1.9"
],
"kegg.reaction":"R01855",
"metanetx.reaction":"MNXR102049",
"rhea":[
"28362",
"28363",
"28364",
"28365"
],
"sbo":"SBO:0000376"
}
},
{
"id":"NTPP10",
"name":"Nucleoside triphosphate pyrophosphorylase (ditp)",
"metabolites":{
"dimp_c":1.0,
"ditp_c":-1.0,
"h2o_c":-1.0,
"h_c":1.0,
"ppi_c":1.0
},
"lower_bound":0.0,
"upper_bound":1000.0,
"gene_reaction_rule":"ECOLIN_RS16430",
"annotation":{
"bigg.reaction":"NTPP10",
"biocyc":"META:RXN0-1602",
"ec-code":[
"3.6.1.-",
"3.6.1.66"
],
"kegg.reaction":"R03531",
"metanetx.reaction":"MNXR102050",
"rhea":[
"28342",
"28343",
"28344",
"28345"
],
"sbo":"SBO:0000376"
}
},
{
"id":"NTPP11",
"name":"Nucleoside triphosphate pyrophosphorylase (xtp)",
"metabolites":{
"h2o_c":-1.0,
"h_c":1.0,
"ppi_c":1.0,
"xmp_c":1.0,
"xtp_c":-1.0
},
"lower_bound":0.0,
"upper_bound":1000.0,
"gene_reaction_rule":"ECOLIN_RS16430",
"annotation":{
"bigg.reaction":"NTPP11",
"biocyc":"META:RXN0-1603",
"ec-code":[
"3.6.1.-",
"3.6.1.66"
],
"kegg.reaction":"R02720",
"metanetx.reaction":"MNXR102051",
"rhea":[
"28610",
"28611",
"28612",
"28613"
],
"sbo":"SBO:0000376"
}
},
{
"id":"NTPP2",
"name":"Nucleoside triphosphate pyrophosphorylase (gtp)",
"metabolites":{
"gmp_c":1.0,
"gtp_c":-1.0,
"h2o_c":-1.0,
"h_c":1.0,
"ppi_c":1.0
},
"lower_bound":0.0,
"upper_bound":1000.0,
"gene_reaction_rule":"ECOLIN_RS00525 or ECOLIN_RS15510",
"annotation":{
"bigg.reaction":"NTPP2",
"biocyc":"META:RXN-14140",
"ec-code":[
"3.6.1.-",
"3.6.1.8",
"3.6.1.9"
],
"kegg.reaction":"R00426",
"metanetx.reaction":"MNXR102052",
"rhea":[
"29391",
"29392",
"29393",
"29394"
],
"sbo":"SBO:0000376"
}
},
{
"id":"NTPP3",
"name":"Nucleoside triphosphate pyrophosphorylase (dctp)",
"metabolites":{
"dcmp_c":1.0,
"dctp_c":-1.0,
"h2o_c":-1.0,
"h_c":1.0,
"ppi_c":1.0
},
"lower_bound":0.0,
"upper_bound":1000.0,
"gene_reaction_rule":"ECOLIN_RS13115 or ECOLIN_RS15510 or ECOLIN_RS09800",
"annotation":{
"bigg.reaction":"NTPP3",
"biocyc":"META:DCTP-PYROPHOSPHATASE-RXN",
"ec-code":[
"3.6.1.12",
"3.6.1.65",
"3.6.1.9"
],
"kegg.reaction":"R01668",
"metanetx.reaction":"MNXR97203",
"rhea":[
"22636",
"22637",
"22638",
"22639"
],
"sbo":"SBO:0000376"
}
},
{
"id":"NTPP4",
"name":"Nucleoside triphosphate pyrophosphorylase (ctp)",
"metabolites":{
"cmp_c":1.0,
"ctp_c":-1.0,
"h2o_c":-1.0,
"h_c":1.0,
"ppi_c":1.0
},
"lower_bound":0.0,
"upper_bound":1000.0,
"gene_reaction_rule":"ECOLIN_RS09800 or ECOLIN_RS15510",
"annotation":{
"bigg.reaction":"NTPP4",
"biocyc":"META:RXN0-383",
"ec-code":[
"3.6.1.65",
"3.6.1.8",
"3.6.1.9"
],
"kegg.reaction":"R00515",
"metanetx.reaction":"MNXR102053",
"rhea":[
"27762",
"27763",
"27764",
"27765"
],
"sbo":"SBO:0000376"
}
},
{
"id":"NTPP5",
"name":"Nucleoside triphosphate pyrophosphorylase (datp)",
"metabolites":{
"damp_c":1.0,
"datp_c":-1.0,
"h2o_c":-1.0,
"h_c":1.0,
"ppi_c":1.0
},
"lower_bound":0.0,
"upper_bound":1000.0,
"gene_reaction_rule":"ECOLIN_RS15510 or ECOLIN_RS10385",
"annotation":{
"bigg.reaction":"NTPP5",
"biocyc":"META:RXN0-384",
"ec-code":[
"3.6.1.19",
"3.6.1.9"
],
"metanetx.reaction":"MNXR97173",
"rhea":[
"28334",
"28335",
"28336",
"28337"
],
"sbo":"SBO:0000376"
}
},
{
"id":"NTPP6",
"name":"Nucleoside triphosphate pyrophosphorylase (atp)",
"metabolites":{
"amp_c":1.0,
"atp_c":-1.0,
"h2o_c":-1.0,
"h_c":1.0,
"ppi_c":1.0
},
"lower_bound":0.0,
"upper_bound":1000.0,
"gene_reaction_rule":"ECOLIN_RS15510",
"annotation":{
"bigg.reaction":"NTPP6",
"biocyc":"META:ATP-PYROPHOSPHATASE-RXN",
"ec-code":[
"3.6.1.8",
"3.6.1.9"
],
"kegg.reaction":"R00087",
"metanetx.reaction":"MNXR102054",
"rhea":[
"14245",
"14246",
"14247",
"14248"
],
"sbo":"SBO:0000376"
}
},
{
"id":"NTPP7",
"name":"Nucleoside triphosphate pyrophosphorylase (dttp)",
"metabolites":{
"dtmp_c":1.0,
"dttp_c":-1.0,
"h2o_c":-1.0,
"h_c":1.0,
"ppi_c":1.0
},
"lower_bound":0.0,
"upper_bound":1000.0,
"gene_reaction_rule":"ECOLIN_RS15510 or ECOLIN_RS13115",
"annotation":{
"bigg.reaction":"NTPP7",
"biocyc":"META:RXN0-5107",
"ec-code":[
"3.6.1.19",
"3.6.1.9"
],
"kegg.reaction":"R11323",
"metanetx.reaction":"MNXR97809",
"rhea":[
"28534",
"28535",
"28536",
"28537"
],
"sbo":"SBO:0000376"
}
},
{
"id":"NTPP8",
"name":"Nucleoside triphosphate pyrophosphorylase (utp)",
"metabolites":{
"h2o_c":-1.0,
"h_c":1.0,
"ppi_c":1.0,
"ump_c":1.0,
"utp_c":-1.0
},
"lower_bound":0.0,
"upper_bound":1000.0,
"gene_reaction_rule":"ECOLIN_RS15510",
"annotation":{
"bigg.reaction":"NTPP8",
"biocyc":"META:RXN-14139",
"ec-code":[
"3.6.1.8",
"3.6.1.9"
],
"kegg.reaction":"R00662",
"metanetx.reaction":"MNXR102055",
"rhea":[
"29395",
"29396",
"29397",
"29398"
],
"sbo":"SBO:0000376"
}
},
{
"id":"NTPP9",
"name":"Nucleoside triphosphate pyrophosphorylase (itp)",
"metabolites":{
"h2o_c":-1.0,
"h_c":1.0,
"imp_c":1.0,
"itp_c":-1.0,
"ppi_c":1.0
},
"lower_bound":0.0,
"upper_bound":1000.0,
"gene_reaction_rule":"ECOLIN_RS16430",
"annotation":{
"bigg.reaction":"NTPP9",
"biocyc":"META:RXN0-6382",
"ec-code":[
"3.6.1.-",
"3.6.1.8",
"3.6.1.9"
],
"kegg.reaction":"R00720",
"metanetx.reaction":"MNXR102056",
"rhea":[
"29399",
"29400",
"29401",
"29402"
],
"sbo":"SBO:0000376"
}
},
{
"id":"NTPTP1",
"name":"Nucleoside triphosphate tripolyhydrolase",
"metabolites":{
"dgsn_c":1.0,
"dgtp_c":-1.0,
"h2o_c":-1.0,
"pppi_c":1.0
},
"lower_bound":0.0,
"upper_bound":1000.0,
"gene_reaction_rule":"ECOLIN_RS00890",
"annotation":{
"bigg.reaction":"NTPTP1",
"biocyc":"META:DGTPTRIPHYDRO-RXN",
"ec-code":"3.1.5.1",
"kegg.reaction":"R01856",
"metanetx.reaction":"MNXR102057",
"rhea":[
"15193",
"15194",
"15195",
"15196"
],
"sbo":"SBO:0000376"
}
},
{
"id":"NTPTP2",
"name":"Nucleoside triphosphate tripolyhydrolase",
"metabolites":{
"gsn_c":1.0,
"gtp_c":-1.0,
"h2o_c":-1.0,
"pppi_c":1.0
},
"lower_bound":0.0,
"upper_bound":1000.0,
"gene_reaction_rule":"ECOLIN_RS00890",
"annotation":{
"bigg.reaction":"NTPTP2",
"metanetx.reaction":"MNXR102058",
"rhea":[
"30559",
"30560",
"30561",
"30562"
],
"sbo":"SBO:0000176"
}
},
{
"id":"NTRIR2x",
"name":"Nitrite Reductase (NADH)",
"metabolites":{
"h2o_c":2.0,
"h_c":-5.0,
"nad_c":3.0,
"nadh_c":-3.0,
"nh4_c":1.0,
"no2_c":-1.0
},
"lower_bound":0.0,
"upper_bound":1000.0,
"gene_reaction_rule":"ECOLIN_RS19270 and ECOLIN_RS19275",
"annotation":{
"bigg.reaction":"NTRIR2x",
"biocyc":"META:RXN-13854",
"ec-code":[
"1.7.1.15",
"1.7.1.4"
],
"kegg.reaction":"R00787",
"metanetx.reaction":"MNXR102062",
"rhea":[
"24628",
"24629",
"24630",
"24631"
],
"sbo":"SBO:0000200"
}
},
{
"id":"NTRIR3pp",
"name":"Nitrite Reductase (Ubiquinole-8, periplasm)",
"metabolites":{
"h2o_p":2.0,
"h_p":-2.0,
"nh4_p":1.0,
"no2_p":-1.0,
"q8_c":3.0,
"q8h2_c":-3.0
},
"lower_bound":0.0,
"upper_bound":1000.0,
"gene_reaction_rule":"ECOLIN_RS23565 and ECOLIN_RS23555 and ECOLIN_RS23560 and ECOLIN_RS23570",
"annotation":{
"bigg.reaction":"NTRIR3pp",
"metanetx.reaction":"MNXR102064",
"rhea":[
"29155",
"29156",
"29157",
"29158"
],
"sbo":"SBO:0000660"
}
},
{
"id":"NTRIR4pp",
"name":"Nitrite Reductase (Menaquinole-8, periplasm)",
"metabolites":{
"h2o_p":2.0,
"h_p":-2.0,
"mql8_c":-3.0,
"mqn8_c":3.0,
"nh4_p":1.0,
"no2_p":-1.0
},
"lower_bound":0.0,
"upper_bound":1000.0,
"gene_reaction_rule":"ECOLIN_RS23565 and ECOLIN_RS23555 and ECOLIN_RS23560 and ECOLIN_RS23570",
"annotation":{
"bigg.reaction":"NTRIR4pp",
"metanetx.reaction":"MNXR102065",
"rhea":[
"29163",
"29164",
"29165",
"29166"
],
"sbo":"SBO:0000660"
}
},
{
"id":"O16A4COLIPAabctex",
"name":"O16 antigen (x4) core oligosaccharide lipid A transport via ABC system (periplasm to extracellular)",
"metabolites":{
"adp_c":1.0,
"atp_c":-1.0,
"h2o_c":-1.0,
"h_c":1.0,
"o16a4colipa_e":1.0,
"o16a4colipa_p":-1.0,
"pi_c":1.0
},
"lower_bound":0.0,
"upper_bound":1000.0,
"gene_reaction_rule":"ECOLIN_RS24700 and ECOLIN_RS18420 and ECOLIN_RS18415 and ECOLIN_RS18410 and ECOLIN_RS24705",
"annotation":{
"bigg.reaction":"O16A4COLIPAabctex",
"metanetx.reaction":"MNXR102075",
"sbo":"SBO:0000657"
}
},
{
"id":"O16GLCT2",
"name":"Glucosyltransferase II (LPS O16 antigen biosynthesis)",
"metabolites":{
"gfgaragund_c":-1.0,
"h_c":1.0,
"o16aund_c":1.0,
"udp_c":1.0,
"udpg_c":-1.0
},
"lower_bound":0.0,
"upper_bound":1000.0,
"gene_reaction_rule":"",
"annotation":{
"bigg.reaction":"O16GLCT2",
"metanetx.reaction":"MNXR102087",
"sbo":"SBO:0000176"
}
},
{
"id":"O2Stex",
"name":"Superoxide anion transport via diffusion (extracellular to periplasm)",
"metabolites":{
"o2s_e":-1.0,
"o2s_p":1.0
},
"lower_bound":-1000.0,
"upper_bound":1000.0,
"gene_reaction_rule":"ECOLIN_RS01820 or ECOLIN_RS08090 or ECOLIN_RS12935 or ECOLIN_RS04920",
"annotation":{
"bigg.reaction":"O2Stex",
"metanetx.reaction":"MNXR102089",
"sbo":"SBO:0000658"
}
},
{
"id":"O2tex",
"name":"Oxygen transport via diffusion (extracellular to periplasm)",
"metabolites":{
"o2_e":-1.0,
"o2_p":1.0
},
"lower_bound":-1000.0,
"upper_bound":1000.0,
"gene_reaction_rule":"ECOLIN_RS08090 or ECOLIN_RS01820 or ECOLIN_RS04920 or ECOLIN_RS12935",
"annotation":{
"bigg.reaction":"O2tex",
"biocyc":"META:TRANS-RXN0-474",
"metanetx.reaction":"MNXR102090",
"sbo":"SBO:0000658"
}
},
{
"id":"OAADC",
"name":"Oxaloacetate decarboxylase",
"metabolites":{
"co2_c":1.0,
"h_c":-1.0,
"oaa_c":-1.0,
"pyr_c":1.0
},
"lower_bound":0.0,
"upper_bound":1000.0,
"gene_reaction_rule":"ECOLIN_RS10305",
"annotation":{
"bigg.reaction":"OAADC",
"biocyc":"META:OXALODECARB-RXN",
"ec-code":[
"1.1.1.38",
"1.1.1.40",
"4.1.1.-",
"4.1.1.3"
],
"kegg.reaction":[
"R00217",
"R00219"
],
"metanetx.reaction":"MNXR102097",
"rhea":[
"15641",
"15642",
"15643",
"15644"
],
"sbo":"SBO:0000399"
}
},
{
"id":"OBTFL",
"name":"2-Oxobutanoate formate lyase",
"metabolites":{
"2obut_c":-1.0,
"coa_c":-1.0,
"for_c":1.0,
"ppcoa_c":1.0
},
"lower_bound":0.0,
"upper_bound":1000.0,
"gene_reaction_rule":"(ECOLIN_RS04780 and ECOLIN_RS17925) or ECOLIN_RS04785",
"annotation":{
"bigg.reaction":"OBTFL",
"biocyc":"META:KETOBUTFORMLY-RXN",
"ec-code":[
"2.3.1.-",
"2.3.1.54"
],
"kegg.reaction":"R06987",
"metanetx.reaction":"MNXR102135",
"rhea":[
"28054",
"28055",
"28056",
"28057"
],
"sbo":"SBO:0000402"
}
},
{
"id":"OCBT",
"name":"Ornithine carbamoyltransferase",
"metabolites":{
"cbp_c":-1.0,
"citr__L_c":1.0,
"h_c":1.0,
"orn_c":-1.0,
"pi_c":1.0
},
"lower_bound":-1000.0,
"upper_bound":1000.0,
"gene_reaction_rule":"ECOLIN_RS24665 or ECOLIN_RS24645",
"annotation":{
"bigg.reaction":"OCBT",
"biocyc":[
"META:ORNCARBAMTRANSFER-RXN",
"META:RXN-13482"
],
"ec-code":"2.1.3.3",
"kegg.reaction":"R01398",
"metanetx.reaction":"MNXR102137",
"rhea":[
"19513",
"19514",
"19515",
"19516"
],
"sbo":"SBO:0000402"
}
},
{
"id":"OCDCAtexi",
"name":"Octadecanoate transport via facilitated irreversible diffusion (extracellular to periplasm)",
"metabolites":{
"ocdca_e":-1.0,
"ocdca_p":1.0
},
"lower_bound":0.0,
"upper_bound":1000.0,
"gene_reaction_rule":"ECOLIN_RS13565",
"annotation":{
"bigg.reaction":"OCDCAtexi",
"metanetx.reaction":"MNXR99109",
"rhea":[
"39807",
"39808",
"39809",
"39810"
],
"sbo":"SBO:0000658"
}
},
{
"id":"OCDCEAtexi",
"name":"Octadecenoate (n-C18:1) transport via facilitated irreversible diffusion (extracellular to periplasm)",
"metabolites":{
"ocdcea_e":-1.0,
"ocdcea_p":1.0
},
"lower_bound":0.0,
"upper_bound":1000.0,
"gene_reaction_rule":"ECOLIN_RS13565",
"annotation":{
"bigg.reaction":"OCDCEAtexi",
"metanetx.reaction":"MNXR99110",
"rhea":[
"33655",
"33656",
"33657",
"33658"
],
"sbo":"SBO:0000658"
}
},
{
"id":"OCTAtex",
"name":"Octanoate transport via diffusion (extracellular to periplasm)",
"metabolites":{
"octa_e":-1.0,
"octa_p":1.0
},
"lower_bound":-1000.0,
"upper_bound":1000.0,
"gene_reaction_rule":"ECOLIN_RS08090 or ECOLIN_RS01820 or ECOLIN_RS04920 or ECOLIN_RS12935",
"annotation":{
"bigg.reaction":"OCTAtex",
"biocyc":"META:TRANS-RXN0-272",
"metanetx.reaction":"MNXR99126",
"rhea":[
"29759",
"29760",
"29761",
"29762"
],
"sbo":"SBO:0000658"
}
},
{
"id":"OCTDPS",
"name":"Octaprenyl pyrophosphate synthase",
"metabolites":{
"frdp_c":-1.0,
"ipdp_c":-5.0,
"octdp_c":1.0,
"ppi_c":5.0
},
"lower_bound":0.0,
"upper_bound":1000.0,
"gene_reaction_rule":"ECOLIN_RS18350",
"annotation":{
"bigg.reaction":"OCTDPS",
"biocyc":"META:RXN-8992",
"ec-code":"2.5.1.90",
"kegg.reaction":"R09248",
"metanetx.reaction":"MNXR102153",
"rhea":[
"27798",
"27799",
"27800",
"27801"
],
"sbo":"SBO:0000402"
}
},
{
"id":"OGMEACPD",
"name":"3-Oxo-glutaryl-[ACP] methyl ester dehydratase",
"metabolites":{
"egmeACP_c":1.0,
"h2o_c":1.0,
"hgmeACP_c":-1.0
},
"lower_bound":0.0,
"upper_bound":1000.0,
"gene_reaction_rule":"ECOLIN_RS00980",
"annotation":{
"bigg.reaction":"OGMEACPD",
"biocyc":"META:RXN-11477",
"ec-code":"4.2.1.59",
"kegg.reaction":"R10117",
"metanetx.reaction":"MNXR102159",
"sbo":"SBO:0000178"
}
},
{
"id":"OGMEACPR",
"name":"3-Oxo-glutaryl-[ACP] methyl ester reductase",
"metabolites":{
"h_c":-1.0,
"hgmeACP_c":1.0,
"nadp_c":1.0,
"nadph_c":-1.0,
"ogmeACP_c":-1.0
},
"lower_bound":0.0,
"upper_bound":1000.0,
"gene_reaction_rule":"ECOLIN_RS05445",
"annotation":{
"bigg.reaction":"OGMEACPR",
"metanetx.reaction":"MNXR102160",
"sbo":"SBO:0000200"
}
},
{
"id":"OGMEACPS",
"name":"3-Oxo-glutaryl-[ACP] methyl ester synthase",
"metabolites":{
"co2_c":1.0,
"coa_c":1.0,
"h_c":-1.0,
"malACP_c":-1.0,
"malcoame_c":-1.0,
"ogmeACP_c":1.0
},
"lower_bound":0.0,
"upper_bound":1000.0,
"gene_reaction_rule":"ECOLIN_RS06305",
"annotation":{
"bigg.reaction":"OGMEACPS",
"metanetx.reaction":"MNXR102161",
"sbo":"SBO:0000399"
}
},
{
"id":"OHPBAT",
"name":"O-Phospho-4-hydroxy-L-threonine:2-oxoglutarate aminotransferase",
"metabolites":{
"akg_c":1.0,
"glu__L_c":-1.0,
"ohpb_c":-1.0,
"phthr_c":1.0
},
"lower_bound":-1000.0,
"upper_bound":1000.0,
"gene_reaction_rule":"ECOLIN_RS04805",
"annotation":{
"bigg.reaction":"OHPBAT",
"biocyc":"META:PSERTRANSAMPYR-RXN",
"ec-code":"2.6.1.52",
"kegg.reaction":"R05085",
"metanetx.reaction":"MNXR102169",
"rhea":[
"16573",
"16574",
"16575",
"16576"
],
"sbo":"SBO:0000403"
}
},
{
"id":"OHPHM",
"name":"2-octaprenyl-6-hydroxyphenol methylase",
"metabolites":{
"2ohph_c":-1.0,
"2omph_c":1.0,
"ahcys_c":1.0,
"amet_c":-1.0,
"h_c":1.0
},
"lower_bound":0.0,
"upper_bound":1000.0,
"gene_reaction_rule":"ECOLIN_RS13020",
"annotation":{
"bigg.reaction":"OHPHM",
"biocyc":"META:2-OCTAPRENYL-6-OHPHENOL-METHY-RXN",
"ec-code":"2.1.1.222",
"kegg.reaction":"R04988",
"metanetx.reaction":"MNXR102170",
"rhea":[
"27770",
"27771",
"27772",
"27773"
],
"sbo":"SBO:0000214"
}
},
{
"id":"OMBZLM",
"name":"2-Octaprenyl-6-methoxy-benzoquinol methylase",
"metabolites":{
"2ombzl_c":-1.0,
"2ommbl_c":1.0,
"ahcys_c":1.0,
"amet_c":-1.0,
"h_c":1.0
},
"lower_bound":0.0,
"upper_bound":1000.0,
"gene_reaction_rule":"ECOLIN_RS22115",
"annotation":{
"bigg.reaction":"OMBZLM",
"metanetx.reaction":"MNXR102178",
"sbo":"SBO:0000402"
}
},
{
"id":"OMMBLHX",
"name":"2-Octaprenyl-3-methyl-6-methoxy-1,4-benzoquinol hydroxylase",
"metabolites":{
"2omhmbl_c":1.0,
"2ommbl_c":-1.0,
"o2_c":-0.5
},
"lower_bound":0.0,
"upper_bound":1000.0,
"gene_reaction_rule":"ECOLIN_RS03560",
"annotation":{
"bigg.reaction":"OMMBLHX",
"metanetx.reaction":"MNXR102187",
"sbo":"SBO:0000176"
}
},
{
"id":"OMMBLHX3",
"name":"2-Octaprenyl-3-methyl-6-methoxy-1,4-benzoquinol hydroxylase (anaerobic)",
"metabolites":{
"2omhmbl_c":1.0,
"2ommbl_c":-1.0,
"adp_c":2.0,
"atp_c":-2.0,
"h2o_c":-3.0,
"h_c":3.0,
"nad_c":-1.0,
"nadh_c":1.0,
"pi_c":2.0
},
"lower_bound":0.0,
"upper_bound":1000.0,
"gene_reaction_rule":"",
"annotation":{
"bigg.reaction":"OMMBLHX3",
"metanetx.reaction":"MNXR102188",
"sbo":"SBO:0000200"
}
},
{
"id":"OMPDC",
"name":"Orotidine-5'-phosphate decarboxylase",
"metabolites":{
"co2_c":1.0,
"h_c":-1.0,
"orot5p_c":-1.0,
"ump_c":1.0
},
"lower_bound":0.0,
"upper_bound":1000.0,
"gene_reaction_rule":"ECOLIN_RS07730",
"annotation":{
"bigg.reaction":"OMPDC",
"biocyc":"META:OROTPDECARB-RXN",
"ec-code":"4.1.1.23",
"kegg.reaction":"R00965",
"metanetx.reaction":"MNXR102190",
"rhea":[
"11596",
"11597",
"11598",
"11599"
],
"sbo":"SBO:0000399"
}
},
{
"id":"OMPHHX",
"name":"2-octaprenyl-6-methoxyphenol hydroxylase",
"metabolites":{
"2ombzl_c":1.0,
"2omph_c":-1.0,
"o2_c":-0.5
},
"lower_bound":0.0,
"upper_bound":1000.0,
"gene_reaction_rule":"ECOLIN_RS16185",
"annotation":{
"bigg.reaction":"OMPHHX",
"metanetx.reaction":"MNXR102191",
"sbo":"SBO:0000176"
}
},
{
"id":"OMPHHX3",
"name":"2-octaprenyl-6-methoxyphenol hydroxylase (anaerobic)",
"metabolites":{
"2ombzl_c":1.0,
"2omph_c":-1.0,
"adp_c":2.0,
"atp_c":-2.0,
"h2o_c":-3.0,
"h_c":3.0,
"nad_c":-1.0,
"nadh_c":1.0,
"pi_c":2.0
},
"lower_bound":0.0,
"upper_bound":1000.0,
"gene_reaction_rule":"",
"annotation":{
"bigg.reaction":"OMPHHX3",
"metanetx.reaction":"MNXR102192",
"sbo":"SBO:0000200"
}
},
{
"id":"OPHBDC",
"name":"Octaprenyl-hydroxybenzoate decarboxylase",
"metabolites":{
"2oph_c":1.0,
"3ophb_c":-1.0,
"co2_c":1.0,
"h_c":-1.0
},
"lower_bound":0.0,
"upper_bound":1000.0,
"gene_reaction_rule":"ECOLIN_RS22155 and ECOLIN_RS13400",
"annotation":{
"bigg.reaction":"OPHBDC",
"biocyc":"META:3-OCTAPRENYL-4-OHBENZOATE-DECARBOX-RXN",
"ec-code":"4.1.1.98",
"kegg.reaction":"R04986",
"metanetx.reaction":"MNXR102201",
"rhea":[
"27778",
"27779",
"27780",
"27781"
],
"sbo":"SBO:0000399"
}
},
{
"id":"OPHHX",
"name":"2-Octaprenylphenol hydroxylase",
"metabolites":{
"2ohph_c":1.0,
"2oph_c":-1.0,
"o2_c":-0.5
},
"lower_bound":0.0,
"upper_bound":1000.0,
"gene_reaction_rule":"ECOLIN_RS22125",
"annotation":{
"bigg.reaction":"OPHHX",
"metanetx.reaction":"MNXR102203",
"sbo":"SBO:0000176"
}
},
{
"id":"OPHHX3",
"name":"2-Octaprenylphenol hydroxylase (anaerobic)",
"metabolites":{
"2ohph_c":1.0,
"2oph_c":-1.0,
"adp_c":2.0,
"atp_c":-2.0,
"h2o_c":-3.0,
"h_c":3.0,
"nad_c":-1.0,
"nadh_c":1.0,
"pi_c":2.0
},
"lower_bound":0.0,
"upper_bound":1000.0,
"gene_reaction_rule":"",
"annotation":{
"bigg.reaction":"OPHHX3",
"metanetx.reaction":"MNXR102204",
"sbo":"SBO:0000200"
}
},
{
"id":"OPMEACPD",
"name":"3-Oxo-pimeloyl-[ACP] methyl ester dehydratase",
"metabolites":{
"epmeACP_c":1.0,
"h2o_c":1.0,
"hpmeACP_c":-1.0
},
"lower_bound":0.0,
"upper_bound":1000.0,
"gene_reaction_rule":"ECOLIN_RS00980",
"annotation":{
"bigg.reaction":"OPMEACPD",
"biocyc":"META:RXN-11481",
"ec-code":"4.2.1.59",
"kegg.reaction":"R10121",
"metanetx.reaction":"MNXR102206",
"sbo":"SBO:0000178"
}
},
{
"id":"OPMEACPR",
"name":"3-Oxo-pimeloyl-[ACP] methyl ester reductase",
"metabolites":{
"h_c":-1.0,
"hpmeACP_c":1.0,
"nadp_c":1.0,
"nadph_c":-1.0,
"opmeACP_c":-1.0
},
"lower_bound":0.0,
"upper_bound":1000.0,
"gene_reaction_rule":"ECOLIN_RS05445",
"annotation":{
"bigg.reaction":"OPMEACPR",
"metanetx.reaction":"MNXR102207",
"sbo":"SBO:0000200"
}
},
{
"id":"OPMEACPS",
"name":"3-Oxo-pimeloyl-[ACP] methyl ester synthase",
"metabolites":{
"ACP_c":1.0,
"co2_c":1.0,
"gmeACP_c":-1.0,
"h_c":-1.0,
"malACP_c":-1.0,
"opmeACP_c":1.0
},
"lower_bound":0.0,
"upper_bound":1000.0,
"gene_reaction_rule":"ECOLIN_RS13460",
"annotation":{
"bigg.reaction":"OPMEACPS",
"metanetx.reaction":"MNXR102208",
"sbo":"SBO:0000399"
}
},
{
"id":"ORNDC",
"name":"Ornithine Decarboxylase",
"metabolites":{
"co2_c":1.0,
"h_c":-1.0,
"orn_c":-1.0,
"ptrc_c":1.0
},
"lower_bound":0.0,
"upper_bound":1000.0,
"gene_reaction_rule":"ECOLIN_RS16490",
"annotation":{
"bigg.reaction":"ORNDC",
"biocyc":"META:ORNDECARBOX-RXN",
"ec-code":"4.1.1.17",
"kegg.reaction":"R00670",
"metanetx.reaction":"MNXR102209",
"rhea":[
"22964",
"22965",
"22966",
"22967"
],
"sbo":"SBO:0000399"
}
},
{
"id":"ORNtex",
"name":"Ornithine transport via diffusion (extracellular to periplasm)",
"metabolites":{
"orn_e":-1.0,
"orn_p":1.0
},
"lower_bound":-1000.0,
"upper_bound":1000.0,
"gene_reaction_rule":"ECOLIN_RS08090 or ECOLIN_RS01820 or ECOLIN_RS04920 or ECOLIN_RS12935",
"annotation":{
"bigg.reaction":"ORNtex",
"biocyc":"META:TRANS-RXN-230",
"metanetx.reaction":"MNXR102223",
"sbo":"SBO:0000658"
}
},
{
"id":"OROTt2_2pp",
"name":"Orotate transport via proton symport (2 H) (periplasm)",
"metabolites":{
"h_c":2.0,
"h_p":-2.0,
"orot_c":1.0,
"orot_p":-1.0
},
"lower_bound":0.0,
"upper_bound":1000.0,
"gene_reaction_rule":"ECOLIN_RS20180",
"annotation":{
"bigg.reaction":"OROTt2_2pp",
"biocyc":"META:TRANS-RXN-121C",
"metanetx.reaction":"MNXR102229",
"rhea":[
"29347",
"29348",
"29349",
"29350"
],
"sbo":"SBO:0000659"
}
},
{
"id":"OROTtex",
"name":"Orotate transport via diffusion (extracellular to periplasm)",
"metabolites":{
"orot_e":-1.0,
"orot_p":1.0
},
"lower_bound":-1000.0,
"upper_bound":1000.0,
"gene_reaction_rule":"ECOLIN_RS04920 or ECOLIN_RS12935 or ECOLIN_RS08090 or ECOLIN_RS01820",
"annotation":{
"bigg.reaction":"OROTtex",
"metanetx.reaction":"MNXR102230",
"sbo":"SBO:0000658"
}
},
{
"id":"ORPT",
"name":"Orotate phosphoribosyltransferase",
"metabolites":{
"orot5p_c":-1.0,
"orot_c":1.0,
"ppi_c":-1.0,
"prpp_c":1.0
},
"lower_bound":-1000.0,
"upper_bound":1000.0,
"gene_reaction_rule":"ECOLIN_RS20750",
"annotation":{
"bigg.reaction":"ORPT",
"biocyc":"META:OROPRIBTRANS-RXN",
"ec-code":"2.4.2.10",
"kegg.reaction":"R01870",
"metanetx.reaction":"MNXR102231",
"rhea":[
"10380",
"10381",
"10382",
"10383"
],
"sbo":"SBO:0000217"
}
},
{
"id":"OXAMTC",
"name":"Oxamate transcarbamoylase",
"metabolites":{
"cbp_c":1.0,
"oxam_c":1.0,
"oxur_c":-1.0,
"pi_c":-1.0
},
"lower_bound":0.0,
"upper_bound":1000.0,
"gene_reaction_rule":"",
"annotation":{
"bigg.reaction":"OXAMTC",
"biocyc":"META:OXAMATE-CARBAMOYLTRANSFERASE-RXN",
"ec-code":"2.1.3.5",
"kegg.reaction":"R02937",
"metanetx.reaction":"MNXR102236",
"rhea":[
"22984",
"22985",
"22986",
"22987"
],
"sbo":"SBO:0000402"
}
},
{
"id":"OXCDC",
"name":"Oxalyl-CoA decarboxylase",
"metabolites":{
"co2_c":1.0,
"forcoa_c":1.0,
"h_c":-1.0,
"oxalcoa_c":-1.0
},
"lower_bound":0.0,
"upper_bound":1000.0,
"gene_reaction_rule":"ECOLIN_RS13655 or ECOLIN_RS23140",
"annotation":{
"bigg.reaction":"OXCDC",
"biocyc":"META:OXALYL-COA-DECARBOXYLASE-RXN",
"ec-code":"4.1.1.8",
"kegg.reaction":"R01908",
"metanetx.reaction":"MNXR102239",
"rhea":[
"19333",
"19334",
"19335",
"19336"
],
"sbo":"SBO:0000399"
}
},
{
"id":"P5CD",
"name":"1-pyrroline-5-carboxylate dehydrogenase",
"metabolites":{
"1pyr5c_c":-1.0,
"glu__L_c":1.0,
"h2o_c":-2.0,
"h_c":1.0,
"nad_c":-1.0,
"nadh_c":1.0
},
"lower_bound":0.0,
"upper_bound":1000.0,
"gene_reaction_rule":"ECOLIN_RS05290",
"annotation":{
"bigg.reaction":"P5CD",
"biocyc":"META:PYRROLINECARBDEHYDROG-RXN",
"ec-code":[
"1.2.1.88",
"1.5.1.12"
],
"kegg.reaction":"R00707",
"metanetx.reaction":"MNXR102301",
"rhea":[
"16417",
"16418",
"16419",
"16420"
],
"sbo":"SBO:0000200"
}
},
{
"id":"P5CR",
"name":"Pyrroline-5-carboxylate reductase",
"metabolites":{
"1pyr5c_c":-1.0,
"h_c":-2.0,
"nadp_c":1.0,
"nadph_c":-1.0,
"pro__L_c":1.0
},
"lower_bound":0.0,
"upper_bound":1000.0,
"gene_reaction_rule":"ECOLIN_RS02345",
"annotation":{
"bigg.reaction":"P5CR",
"ec-code":"1.5.1.2",
"kegg.reaction":"R01251",
"metanetx.reaction":"MNXR102302",
"rhea":[
"14109",
"14110",
"14111",
"14112"
],
"sbo":"SBO:0000200"
}
},
{
"id":"PA120abcpp",
"name":"Phosphatidate transport via ABC system (n-C12:0, periplasm)",
"metabolites":{
"adp_c":1.0,
"atp_c":-1.0,
"h2o_c":-1.0,
"h_c":1.0,
"pa120_c":-1.0,
"pa120_p":1.0,
"pi_c":1.0
},
"lower_bound":0.0,
"upper_bound":1000.0,
"gene_reaction_rule":"ECOLIN_RS04840",
"annotation":{
"bigg.reaction":"PA120abcpp",
"metanetx.reaction":"MNXR102304",
"sbo":"SBO:0000657"
}
},
{
"id":"PA140abcpp",
"name":"Phosphatidate transport via ABC system (n-C14:0, periplasm)",
"metabolites":{
"adp_c":1.0,
"atp_c":-1.0,
"h2o_c":-1.0,
"h_c":1.0,
"pa140_c":-1.0,
"pa140_p":1.0,
"pi_c":1.0
},
"lower_bound":0.0,
"upper_bound":1000.0,
"gene_reaction_rule":"ECOLIN_RS04840",
"annotation":{
"bigg.reaction":"PA140abcpp",
"metanetx.reaction":"MNXR102305",
"sbo":"SBO:0000657"
}
},
{
"id":"PA141abcpp",
"name":"Phosphatidate transport via ABC system (n-C14:1, periplasm)",
"metabolites":{
"adp_c":1.0,
"atp_c":-1.0,
"h2o_c":-1.0,
"h_c":1.0,
"pa141_c":-1.0,
"pa141_p":1.0,
"pi_c":1.0
},
"lower_bound":0.0,
"upper_bound":1000.0,
"gene_reaction_rule":"ECOLIN_RS04840",
"annotation":{
"bigg.reaction":"PA141abcpp",
"metanetx.reaction":"MNXR102306",
"sbo":"SBO:0000657"
}
},
{
"id":"PA160abcpp",
"name":"Phosphatidate transport via ABC system (n-C16:0, periplasm)",
"metabolites":{
"adp_c":1.0,
"atp_c":-1.0,
"h2o_c":-1.0,
"h_c":1.0,
"pa160_c":-1.0,
"pa160_p":1.0,
"pi_c":1.0
},
"lower_bound":0.0,
"upper_bound":1000.0,
"gene_reaction_rule":"ECOLIN_RS04840",
"annotation":{
"bigg.reaction":"PA160abcpp",
"metanetx.reaction":"MNXR102307",
"sbo":"SBO:0000657"
}
},
{
"id":"PA161abcpp",
"name":"Phosphatidate transport via ABC system (n-C16:1, periplasm)",
"metabolites":{
"adp_c":1.0,
"atp_c":-1.0,
"h2o_c":-1.0,
"h_c":1.0,
"pa161_c":-1.0,
"pa161_p":1.0,
"pi_c":1.0
},
"lower_bound":0.0,
"upper_bound":1000.0,
"gene_reaction_rule":"ECOLIN_RS04840",
"annotation":{
"bigg.reaction":"PA161abcpp",
"metanetx.reaction":"MNXR102308",
"sbo":"SBO:0000657"
}
},
{
"id":"PA180abcpp",
"name":"Phosphatidate transport via ABC system (n-C18:0, periplasm)",
"metabolites":{
"adp_c":1.0,
"atp_c":-1.0,
"h2o_c":-1.0,
"h_c":1.0,
"pa180_c":-1.0,
"pa180_p":1.0,
"pi_c":1.0
},
"lower_bound":0.0,
"upper_bound":1000.0,
"gene_reaction_rule":"ECOLIN_RS04840",
"annotation":{
"bigg.reaction":"PA180abcpp",
"metanetx.reaction":"MNXR102309",
"sbo":"SBO:0000657"
}
},
{
"id":"PA181abcpp",
"name":"Phosphatidate transport via ABC system (n-C18:1, periplasm)",
"metabolites":{
"adp_c":1.0,
"atp_c":-1.0,
"h2o_c":-1.0,
"h_c":1.0,
"pa181_c":-1.0,
"pa181_p":1.0,
"pi_c":1.0
},
"lower_bound":0.0,
"upper_bound":1000.0,
"gene_reaction_rule":"ECOLIN_RS04840",
"annotation":{
"bigg.reaction":"PA181abcpp",
"metanetx.reaction":"MNXR102310",
"sbo":"SBO:0000657"
}
},
{
"id":"PACALDt2rpp",
"name":"Phenylacetaldehyde reversible transport via proton symport (periplasm)",
"metabolites":{
"h_c":1.0,
"h_p":-1.0,
"pacald_c":1.0,
"pacald_p":-1.0
},
"lower_bound":-1000.0,
"upper_bound":1000.0,
"gene_reaction_rule":"",
"annotation":{
"bigg.reaction":"PACALDt2rpp",
"metanetx.reaction":"MNXR102313",
"sbo":"SBO:0000659"
}
},
{
"id":"PACALDtex",
"name":"Phenethylacetaldehyde transport via diffusion (extracellular to periplasm)",
"metabolites":{
"pacald_e":-1.0,
"pacald_p":1.0
},
"lower_bound":-1000.0,
"upper_bound":1000.0,
"gene_reaction_rule":"ECOLIN_RS08090 or ECOLIN_RS01820 or ECOLIN_RS04920 or ECOLIN_RS12935",
"annotation":{
"bigg.reaction":"PACALDtex",
"biocyc":"META:TRANS-RXN0-284",
"metanetx.reaction":"MNXR102312",
"sbo":"SBO:0000658"
}
},
{
"id":"PANTS",
"name":"Pantothenate synthase",
"metabolites":{
"ala_B_c":-1.0,
"amp_c":1.0,
"atp_c":-1.0,
"h_c":1.0,
"pant__R_c":-1.0,
"pnto__R_c":1.0,
"ppi_c":1.0
},
"lower_bound":0.0,
"upper_bound":1000.0,
"gene_reaction_rule":"ECOLIN_RS00740",
"annotation":{
"bigg.reaction":"PANTS",
"biocyc":"META:PANTOATE-BETA-ALANINE-LIG-RXN",
"ec-code":"6.3.2.1",
"kegg.reaction":"R02473",
"metanetx.reaction":"MNXR102345",
"rhea":[
"10912",
"10913",
"10914",
"10915"
],
"sbo":"SBO:0000695"
}
},
{
"id":"PAPA120",
"name":"Phosphatidate phosphatase (n-C12:0)",
"metabolites":{
"12dgr120_c":1.0,
"h2o_c":-1.0,
"pa120_c":-1.0,
"pi_c":1.0
},
"lower_bound":0.0,
"upper_bound":1000.0,
"gene_reaction_rule":"ECOLIN_RS07715",
"annotation":{
"bigg.reaction":"PAPA120",
"metanetx.reaction":"MNXR102347",
"sbo":"SBO:0000176"
}
},
{
"id":"PAPA120pp",
"name":"Phosphatidate phosphatase (periplasmic, n-C12:0)",
"metabolites":{
"12dgr120_p":1.0,
"h2o_p":-1.0,
"pa120_p":-1.0,
"pi_p":1.0
},
"lower_bound":0.0,
"upper_bound":1000.0,
"gene_reaction_rule":"ECOLIN_RS07715",
"annotation":{
"bigg.reaction":"PAPA120pp",
"metanetx.reaction":"MNXR102347",
"sbo":"SBO:0000176"
}
},
{
"id":"PAPA140",
"name":"Phosphatidate phosphatase (n-C14:0)",
"metabolites":{
"12dgr140_c":1.0,
"h2o_c":-1.0,
"pa140_c":-1.0,
"pi_c":1.0
},
"lower_bound":0.0,
"upper_bound":1000.0,
"gene_reaction_rule":"ECOLIN_RS07715",
"annotation":{
"bigg.reaction":"PAPA140",
"metanetx.reaction":"MNXR102348",
"sbo":"SBO:0000176"
}
},
{
"id":"PAPA140pp",
"name":"Phosphatidate phosphatase (periplasmic, n-C14:0)",
"metabolites":{
"12dgr140_p":1.0,
"h2o_p":-1.0,
"pa140_p":-1.0,
"pi_p":1.0
},
"lower_bound":0.0,
"upper_bound":1000.0,
"gene_reaction_rule":"ECOLIN_RS07715",
"annotation":{
"bigg.reaction":"PAPA140pp",
"metanetx.reaction":"MNXR102348",
"sbo":"SBO:0000176"
}
},
{
"id":"PAPA141",
"name":"Phosphatidate phosphatase (n-C14:1)",
"metabolites":{
"12dgr141_c":1.0,
"h2o_c":-1.0,
"pa141_c":-1.0,
"pi_c":1.0
},
"lower_bound":0.0,
"upper_bound":1000.0,
"gene_reaction_rule":"ECOLIN_RS07715",
"annotation":{
"bigg.reaction":"PAPA141",
"metanetx.reaction":"MNXR102349",
"sbo":"SBO:0000176"
}
},
{
"id":"PAPA141pp",
"name":"Phosphatidate phosphatase (periplasmic, n-C14:1)",
"metabolites":{
"12dgr141_p":1.0,
"h2o_p":-1.0,
"pa141_p":-1.0,
"pi_p":1.0
},
"lower_bound":0.0,
"upper_bound":1000.0,
"gene_reaction_rule":"ECOLIN_RS07715",
"annotation":{
"bigg.reaction":"PAPA141pp",
"metanetx.reaction":"MNXR102349",
"sbo":"SBO:0000176"
}
},
{
"id":"PAPA160",
"name":"Phosphatidate phosphatase (n-C16:0)",
"metabolites":{
"12dgr160_c":1.0,
"h2o_c":-1.0,
"pa160_c":-1.0,
"pi_c":1.0
},
"lower_bound":0.0,
"upper_bound":1000.0,
"gene_reaction_rule":"ECOLIN_RS07715",
"annotation":{
"bigg.reaction":"PAPA160",
"ec-code":"3.1.3.4",
"metanetx.reaction":"MNXR102350",
"sbo":"SBO:0000376"
}
},
{
"id":"PAPA160pp",
"name":"Phosphatidate phosphatase (periplasmic, n-C16:0)",
"metabolites":{
"12dgr160_p":1.0,
"h2o_p":-1.0,
"pa160_p":-1.0,
"pi_p":1.0
},
"lower_bound":0.0,
"upper_bound":1000.0,
"gene_reaction_rule":"ECOLIN_RS07715",
"annotation":{
"bigg.reaction":"PAPA160pp",
"ec-code":"3.1.3.4",
"metanetx.reaction":"MNXR102350",
"sbo":"SBO:0000376"
}
},
{
"id":"PAPA161",
"name":"Phosphatidate phosphatase (n-C16:1)",
"metabolites":{
"12dgr161_c":1.0,
"h2o_c":-1.0,
"pa161_c":-1.0,
"pi_c":1.0
},
"lower_bound":0.0,
"upper_bound":1000.0,
"gene_reaction_rule":"ECOLIN_RS07715",
"annotation":{
"bigg.reaction":"PAPA161",
"metanetx.reaction":"MNXR102353",
"sbo":"SBO:0000176"
}
},
{
"id":"PAPA161pp",
"name":"Phosphatidate phosphatase (periplasmic, n-C16:1)",
"metabolites":{
"12dgr161_p":1.0,
"h2o_p":-1.0,
"pa161_p":-1.0,
"pi_p":1.0
},
"lower_bound":0.0,
"upper_bound":1000.0,
"gene_reaction_rule":"ECOLIN_RS07715",
"annotation":{
"bigg.reaction":"PAPA161pp",
"metanetx.reaction":"MNXR102353",
"sbo":"SBO:0000176"
}
},
{
"id":"PAPA180",
"name":"Phosphatidate phosphatase (n-C18:0)",
"metabolites":{
"12dgr180_c":1.0,
"h2o_c":-1.0,
"pa180_c":-1.0,
"pi_c":1.0
},
"lower_bound":0.0,
"upper_bound":1000.0,
"gene_reaction_rule":"ECOLIN_RS07715",
"annotation":{
"bigg.reaction":"PAPA180",
"metanetx.reaction":"MNXR102354",
"sbo":"SBO:0000176"
}
},
{
"id":"PAPA180pp",
"name":"Phosphatidate phosphatase (periplasmic, n-C18:0)",
"metabolites":{
"12dgr180_p":1.0,
"h2o_p":-1.0,
"pa180_p":-1.0,
"pi_p":1.0
},
"lower_bound":0.0,
"upper_bound":1000.0,
"gene_reaction_rule":"ECOLIN_RS07715",
"annotation":{
"bigg.reaction":"PAPA180pp",
"metanetx.reaction":"MNXR102354",
"sbo":"SBO:0000176"
}
},
{
"id":"PAPA181",
"name":"Phosphatidate phosphatase (n-C18:1)",
"metabolites":{
"12dgr181_c":1.0,
"h2o_c":-1.0,
"pa181_c":-1.0,
"pi_c":1.0
},
"lower_bound":0.0,
"upper_bound":1000.0,
"gene_reaction_rule":"ECOLIN_RS07715",
"annotation":{
"bigg.reaction":"PAPA181",
"metanetx.reaction":"MNXR102356",
"sbo":"SBO:0000176"
}
},
{
"id":"PAPA181pp",
"name":"Phosphatidate phosphatase (periplasmic, n-C18:1)",
"metabolites":{
"12dgr181_p":1.0,
"h2o_p":-1.0,
"pa181_p":-1.0,
"pi_p":1.0
},
"lower_bound":0.0,
"upper_bound":1000.0,
"gene_reaction_rule":"ECOLIN_RS07715",
"annotation":{
"bigg.reaction":"PAPA181pp",
"metanetx.reaction":"MNXR102356",
"sbo":"SBO:0000176"
}
},
{
"id":"PAPPT3",
"name":"Phospho-N-acetylmuramoyl-pentapeptide-transferase (meso-2,6-diaminopimelate)",
"metabolites":{
"uagmda_c":1.0,
"udcpp_c":-1.0,
"ugmda_c":-1.0,
"ump_c":1.0
},
"lower_bound":0.0,
"upper_bound":1000.0,
"gene_reaction_rule":"ECOLIN_RS00465",
"annotation":{
"bigg.reaction":"PAPPT3",
"ec-code":"2.7.8.13",
"metanetx.reaction":"MNXR102373",
"sbo":"SBO:0000402"
}
},
{
"id":"PAPSR",
"name":"Phosphoadenylyl-sulfate reductase (thioredoxin)",
"metabolites":{
"h_c":2.0,
"pap_c":1.0,
"paps_c":-1.0,
"so3_c":1.0,
"trdox_c":1.0,
"trdrd_c":-1.0
},
"lower_bound":0.0,
"upper_bound":1000.0,
"gene_reaction_rule":"(ECOLIN_RS15400 and ECOLIN_RS14615) or (ECOLIN_RS15400 and ECOLIN_RS21705) or ECOLIN_RS11655",
"annotation":{
"bigg.reaction":"PAPSR",
"biocyc":"META:1.8.4.8-RXN",
"ec-code":"1.8.4.8",
"kegg.reaction":"R02021",
"metanetx.reaction":"MNXR102376",
"sbo":"SBO:0000200"
}
},
{
"id":"PAPSR2",
"name":"Phosphoadenylyl-sulfate reductase (glutaredoxin)",
"metabolites":{
"grxox_c":1.0,
"grxrd_c":-1.0,
"h_c":2.0,
"pap_c":1.0,
"paps_c":-1.0,
"so3_c":1.0
},
"lower_bound":0.0,
"upper_bound":1000.0,
"gene_reaction_rule":"(ECOLIN_RS15400 and ECOLIN_RS09220) or (ECOLIN_RS15400 and ECOLIN_RS04520) or (ECOLIN_RS15400 and ECOLIN_RS06170) or (ECOLIN_RS15400 and ECOLIN_RS20605)",
"annotation":{
"bigg.reaction":"PAPSR2",
"ec-code":"1.8.4.8",
"metanetx.reaction":"MNXR102377",
"sbo":"SBO:0000200"
}
},
{
"id":"PDH",
"name":"Pyruvate dehydrogenase",
"metabolites":{
"accoa_c":1.0,
"co2_c":1.0,
"coa_c":-1.0,
"nad_c":-1.0,
"nadh_c":1.0,
"pyr_c":-1.0
},
"lower_bound":0.0,
"upper_bound":1000.0,
"gene_reaction_rule":"(ECOLIN_RS00645 and ECOLIN_RS00640 and ECOLIN_RS00650) or ECOLIN_RS23435",
"annotation":{
"bigg.reaction":"PDH",
"biocyc":"META:PYRUVDEH-RXN",
"ec-code":[
"1.2.1.-",
"1.2.1.51",
"1.2.4.1",
"1.8.1.4",
"2.3.1.12"
],
"kegg.reaction":"R00209",
"metanetx.reaction":"MNXR102425",
"rhea":[
"28042",
"28043",
"28044",
"28045"
],
"sbo":"SBO:0000399"
}
},
{
"id":"PDX5PO2",
"name":"Pyridoxine 5'-phosphate oxidase (anaerboic",
"metabolites":{
"h_c":1.0,
"nad_c":-1.0,
"nadh_c":1.0,
"pdx5p_c":-1.0,
"pydx5p_c":1.0
},
"lower_bound":0.0,
"upper_bound":1000.0,
"gene_reaction_rule":"",
"annotation":{
"bigg.reaction":"PDX5PO2",
"metanetx.reaction":"MNXR102437",
"sbo":"SBO:0000200"
}
},
{
"id":"PDX5POi",
"name":"Pyridoxine 5'-phosphate oxidase",
"metabolites":{
"h2o2_c":1.0,
"o2_c":-1.0,
"pdx5p_c":-1.0,
"pydx5p_c":1.0
},
"lower_bound":0.0,
"upper_bound":1000.0,
"gene_reaction_rule":"ECOLIN_RS09140 or ECOLIN_RS25510",
"annotation":{
"bigg.reaction":"PDX5POi",
"biocyc":"META:PNPOXI-RXN",
"ec-code":"1.4.3.5",
"kegg.reaction":"R00278",
"metanetx.reaction":"MNXR102438",
"rhea":[
"15149",
"15150",
"15151",
"15152"
],
"sbo":"SBO:0000200"
}
},
{
"id":"PDX5PS",
"name":"Pyridoxine 5'-phosphate synthase",
"metabolites":{
"co2_c":1.0,
"dxyl5p_c":-1.0,
"h2o_c":2.0,
"h_c":1.0,
"nad_c":-1.0,
"nadh_c":1.0,
"pdx5p_c":1.0,
"phthr_c":-1.0,
"pi_c":1.0
},
"lower_bound":0.0,
"upper_bound":1000.0,
"gene_reaction_rule":"ECOLIN_RS00290 and ECOLIN_RS14515",
"annotation":{
"bigg.reaction":"PDX5PS",
"metanetx.reaction":"MNXR102439",
"sbo":"SBO:0000399"
}
},
{
"id":"PDXPP",
"name":"Pyridoxine 5-phosphate phosphatase",
"metabolites":{
"h2o_c":-1.0,
"pdx5p_c":-1.0,
"pi_c":1.0,
"pydxn_c":1.0
},
"lower_bound":0.0,
"upper_bound":1000.0,
"gene_reaction_rule":"ECOLIN_RS04080",
"annotation":{
"bigg.reaction":"PDXPP",
"biocyc":"META:RXN-14181",
"ec-code":"3.1.3.74",
"kegg.reaction":"R01911",
"metanetx.reaction":"MNXR102440",
"rhea":[
"25112",
"25113",
"25114",
"25115"
],
"sbo":"SBO:0000376"
}
},
{
"id":"PE120abcpp",
"name":"Phosphatidylethanolamine transport via ABC system (n-C12:0, periplasm)",
"metabolites":{
"adp_c":1.0,
"atp_c":-1.0,
"h2o_c":-1.0,
"h_c":1.0,
"pe120_c":-1.0,
"pe120_p":1.0,
"pi_c":1.0
},
"lower_bound":0.0,
"upper_bound":1000.0,
"gene_reaction_rule":"ECOLIN_RS04840",
"annotation":{
"bigg.reaction":"PE120abcpp",
"metanetx.reaction":"MNXR102441",
"sbo":"SBO:0000657"
}
},
{
"id":"PE140abcpp",
"name":"Phosphatidylethanolamine transport via ABC system (n-C14:0, periplasm)",
"metabolites":{
"adp_c":1.0,
"atp_c":-1.0,
"h2o_c":-1.0,
"h_c":1.0,
"pe140_c":-1.0,
"pe140_p":1.0,
"pi_c":1.0
},
"lower_bound":0.0,
"upper_bound":1000.0,
"gene_reaction_rule":"ECOLIN_RS04840",
"annotation":{
"bigg.reaction":"PE140abcpp",
"metanetx.reaction":"MNXR102442",
"sbo":"SBO:0000657"
}
},
{
"id":"PE141abcpp",
"name":"Phosphatidylethanolamine transport via ABC system (n-C14:1, periplasm)",
"metabolites":{
"adp_c":1.0,
"atp_c":-1.0,
"h2o_c":-1.0,
"h_c":1.0,
"pe141_c":-1.0,
"pe141_p":1.0,
"pi_c":1.0
},
"lower_bound":0.0,
"upper_bound":1000.0,
"gene_reaction_rule":"ECOLIN_RS04840",
"annotation":{
"bigg.reaction":"PE141abcpp",
"metanetx.reaction":"MNXR102443",
"sbo":"SBO:0000657"
}
},
{
"id":"PE160abcpp",
"name":"Phosphatidylethanolamine transport via ABC system (n-C16:0, periplasm)",
"metabolites":{
"adp_c":1.0,
"atp_c":-1.0,
"h2o_c":-1.0,
"h_c":1.0,
"pe160_c":-1.0,
"pe160_p":1.0,
"pi_c":1.0
},
"lower_bound":0.0,
"upper_bound":1000.0,
"gene_reaction_rule":"ECOLIN_RS04840",
"annotation":{
"bigg.reaction":"PE160abcpp",
"metanetx.reaction":"MNXR102444",
"sbo":"SBO:0000657"
}
},
{
"id":"PE161abcpp",
"name":"Phosphatidylethanolamine transport via ABC system (n-C16:1, periplasm)",
"metabolites":{
"adp_c":1.0,
"atp_c":-1.0,
"h2o_c":-1.0,
"h_c":1.0,
"pe161_c":-1.0,
"pe161_p":1.0,
"pi_c":1.0
},
"lower_bound":0.0,
"upper_bound":1000.0,
"gene_reaction_rule":"ECOLIN_RS04840",
"annotation":{
"bigg.reaction":"PE161abcpp",
"metanetx.reaction":"MNXR102445",
"sbo":"SBO:0000657"
}
},
{
"id":"PE180abcpp",
"name":"Phosphatidylethanolamine transport via ABC system (n-C18:0, periplasm)",
"metabolites":{
"adp_c":1.0,
"atp_c":-1.0,
"h2o_c":-1.0,
"h_c":1.0,
"pe180_c":-1.0,
"pe180_p":1.0,
"pi_c":1.0
},
"lower_bound":0.0,
"upper_bound":1000.0,
"gene_reaction_rule":"ECOLIN_RS04840",
"annotation":{
"bigg.reaction":"PE180abcpp",
"metanetx.reaction":"MNXR102450",
"sbo":"SBO:0000657"
}
},
{
"id":"PE181abcpp",
"name":"Phosphatidylethanolamine transport via ABC system (n-C18:1, periplasm)",
"metabolites":{
"adp_c":1.0,
"atp_c":-1.0,
"h2o_c":-1.0,
"h_c":1.0,
"pe181_c":-1.0,
"pe181_p":1.0,
"pi_c":1.0
},
"lower_bound":0.0,
"upper_bound":1000.0,
"gene_reaction_rule":"ECOLIN_RS04840",
"annotation":{
"bigg.reaction":"PE181abcpp",
"metanetx.reaction":"MNXR102459",
"sbo":"SBO:0000657"
}
},
{
"id":"PEAMNtex",
"name":"Phenethylamine transport via diffusion (extracellular to periplasm)",
"metabolites":{
"peamn_e":-1.0,
"peamn_p":1.0
},
"lower_bound":-1000.0,
"upper_bound":1000.0,
"gene_reaction_rule":"ECOLIN_RS08090 or ECOLIN_RS01820 or ECOLIN_RS04920 or ECOLIN_RS12935",
"annotation":{
"bigg.reaction":"PEAMNtex",
"metanetx.reaction":"MNXR102462",
"rhea":[
"29743",
"29744",
"29745",
"29746"
],
"sbo":"SBO:0000658"
}
},
{
"id":"PERD",
"name":"Erythronate 4-phosphate (4per) dehydrogenase",
"metabolites":{
"4per_c":-1.0,
"h_c":1.0,
"nad_c":-1.0,
"nadh_c":1.0,
"ohpb_c":1.0
},
"lower_bound":-1000.0,
"upper_bound":1000.0,
"gene_reaction_rule":"ECOLIN_RS13445",
"annotation":{
"bigg.reaction":"PERD",
"biocyc":"META:ERYTHRON4PDEHYDROG-RXN",
"ec-code":"1.1.1.290",
"kegg.reaction":"R04210",
"metanetx.reaction":"MNXR102495",
"rhea":[
"18829",
"18830",
"18831",
"18832"
],
"sbo":"SBO:0000200"
}
},
{
"id":"PETNT161pp",
"name":"Phosphoethanolamine transferase (c-C16:1)",
"metabolites":{
"12dgr161_p":1.0,
"enlipa_p":1.0,
"lipa_p":-1.0,
"pe161_p":-1.0
},
"lower_bound":0.0,
"upper_bound":1000.0,
"gene_reaction_rule":"ECOLIN_RS20295",
"annotation":{
"bigg.reaction":"PETNT161pp",
"metanetx.reaction":"MNXR102499",
"sbo":"SBO:0000176"
}
},
{
"id":"PETNT181pp",
"name":"Phosphoethanolamine transferase (c-C16:1)",
"metabolites":{
"12dgr181_p":1.0,
"enlipa_p":1.0,
"lipa_p":-1.0,
"pe181_p":-1.0
},
"lower_bound":0.0,
"upper_bound":1000.0,
"gene_reaction_rule":"ECOLIN_RS20295",
"annotation":{
"bigg.reaction":"PETNT181pp",
"metanetx.reaction":"MNXR102500",
"sbo":"SBO:0000176"
}
},
{
"id":"PFK",
"name":"Phosphofructokinase",
"metabolites":{
"adp_c":1.0,
"atp_c":-1.0,
"f6p_c":-1.0,
"fdp_c":1.0,
"h_c":1.0
},
"lower_bound":0.0,
"upper_bound":1000.0,
"gene_reaction_rule":"ECOLIN_RS22555 or ECOLIN_RS09620",
"annotation":{
"bigg.reaction":"PFK",
"ec-code":"2.7.1.11",
"metanetx.reaction":"MNXR102507",
"rhea":[
"16109",
"16110",
"16111",
"16112"
],
"sbo":"SBO:0000216"
}
},
{
"id":"PFK_2",
"name":"Phosphofructokinase",
"metabolites":{
"adp_c":1.0,
"atp_c":-1.0,
"h_c":1.0,
"tag6p__D_c":-1.0,
"tagdp__D_c":1.0
},
"lower_bound":0.0,
"upper_bound":1000.0,
"gene_reaction_rule":"ECOLIN_RS22555",
"annotation":{
"bigg.reaction":"PFK_2",
"biocyc":"META:TAGAKIN-RXN",
"ec-code":[
"2.7.1.11",
"2.7.1.144",
"2.7.1.56"
],
"kegg.reaction":"R03236",
"metanetx.reaction":"MNXR102509",
"rhea":[
"12420",
"12421",
"12422",
"12423"
],
"sbo":"SBO:0000402"
}
},
{
"id":"PFK_3",
"name":"Phosphofructokinase (s7p)",
"metabolites":{
"adp_c":1.0,
"atp_c":-1.0,
"h_c":1.0,
"s17bp_c":1.0,
"s7p_c":-1.0
},
"lower_bound":0.0,
"upper_bound":1000.0,
"gene_reaction_rule":"ECOLIN_RS22555",
"annotation":{
"bigg.reaction":"PFK_3",
"biocyc":"META:RXN0-6541",
"ec-code":[
"2.7.1.-",
"2.7.1.11"
],
"kegg.reaction":"R01843",
"metanetx.reaction":"MNXR102510",
"rhea":[
"31443",
"31444",
"31445",
"31446"
],
"sbo":"SBO:0000402"
}
},
{
"id":"PFL",
"name":"Pyruvate formate lyase",
"metabolites":{
"accoa_c":1.0,
"coa_c":-1.0,
"for_c":1.0,
"pyr_c":-1.0
},
"lower_bound":0.0,
"upper_bound":1000.0,
"gene_reaction_rule":"(ECOLIN_RS22810 and ECOLIN_RS22815) or (ECOLIN_RS04780 and ECOLIN_RS17925) or ECOLIN_RS28995 or ECOLIN_RS04785",
"annotation":{
"bigg.reaction":"PFL",
"biocyc":"META:PYRUVFORMLY-RXN",
"ec-code":"2.3.1.54",
"kegg.reaction":"R00212",
"metanetx.reaction":"MNXR102514",
"rhea":[
"11844",
"11845",
"11846",
"11847"
],
"sbo":"SBO:0000215"
}
},
{
"id":"PG120abcpp",
"name":"Phosphatidylglycerol transport via ABC system (n-C12:0, periplasm)",
"metabolites":{
"adp_c":1.0,
"atp_c":-1.0,
"h2o_c":-1.0,
"h_c":1.0,
"pg120_c":-1.0,
"pg120_p":1.0,
"pi_c":1.0
},
"lower_bound":0.0,
"upper_bound":1000.0,
"gene_reaction_rule":"ECOLIN_RS04840",
"annotation":{
"bigg.reaction":"PG120abcpp",
"metanetx.reaction":"MNXR102516",
"sbo":"SBO:0000657"
}
},
{
"id":"PG140abcpp",
"name":"Phosphatidylglycerol transport via ABC system (n-C14:0, periplasm)",
"metabolites":{
"adp_c":1.0,
"atp_c":-1.0,
"h2o_c":-1.0,
"h_c":1.0,
"pg140_c":-1.0,
"pg140_p":1.0,
"pi_c":1.0
},
"lower_bound":0.0,
"upper_bound":1000.0,
"gene_reaction_rule":"ECOLIN_RS04840",
"annotation":{
"bigg.reaction":"PG140abcpp",
"metanetx.reaction":"MNXR102517",
"sbo":"SBO:0000657"
}
},
{
"id":"PG141abcpp",
"name":"Phosphatidylglycerol transport via ABC system (n-C14:1, periplasm)",
"metabolites":{
"adp_c":1.0,
"atp_c":-1.0,
"h2o_c":-1.0,
"h_c":1.0,
"pg141_c":-1.0,
"pg141_p":1.0,
"pi_c":1.0
},
"lower_bound":0.0,
"upper_bound":1000.0,
"gene_reaction_rule":"ECOLIN_RS04840",
"annotation":{
"bigg.reaction":"PG141abcpp",
"metanetx.reaction":"MNXR102518",
"sbo":"SBO:0000657"
}
},
{
"id":"PG160abcpp",
"name":"Phosphatidylglycerol transport via ABC system (n-C16:0, periplasm)",
"metabolites":{
"adp_c":1.0,
"atp_c":-1.0,
"h2o_c":-1.0,
"h_c":1.0,
"pg160_c":-1.0,
"pg160_p":1.0,
"pi_c":1.0
},
"lower_bound":0.0,
"upper_bound":1000.0,
"gene_reaction_rule":"ECOLIN_RS04840",
"annotation":{
"bigg.reaction":"PG160abcpp",
"metanetx.reaction":"MNXR102519",
"sbo":"SBO:0000657"
}
},
{
"id":"PG161abcpp",
"name":"Phosphatidylglycerol transport via ABC system (n-C16:1, periplasm)",
"metabolites":{
"adp_c":1.0,
"atp_c":-1.0,
"h2o_c":-1.0,
"h_c":1.0,
"pg161_c":-1.0,
"pg161_p":1.0,
"pi_c":1.0
},
"lower_bound":0.0,
"upper_bound":1000.0,
"gene_reaction_rule":"ECOLIN_RS04840",
"annotation":{
"bigg.reaction":"PG161abcpp",
"metanetx.reaction":"MNXR102520",
"sbo":"SBO:0000657"
}
},
{
"id":"PG180abcpp",
"name":"Phosphatidylglycerol transport via ABC system (n-C18:0, periplasm)",
"metabolites":{
"adp_c":1.0,
"atp_c":-1.0,
"h2o_c":-1.0,
"h_c":1.0,
"pg180_c":-1.0,
"pg180_p":1.0,
"pi_c":1.0
},
"lower_bound":0.0,
"upper_bound":1000.0,
"gene_reaction_rule":"ECOLIN_RS04840",
"annotation":{
"bigg.reaction":"PG180abcpp",
"metanetx.reaction":"MNXR102521",
"sbo":"SBO:0000657"
}
},
{
"id":"PG181abcpp",
"name":"Phosphatidylglycerol transport via ABC system (n-C18:1, periplasm)",
"metabolites":{
"adp_c":1.0,
"atp_c":-1.0,
"h2o_c":-1.0,
"h_c":1.0,
"pg181_c":-1.0,
"pg181_p":1.0,
"pi_c":1.0
},
"lower_bound":0.0,
"upper_bound":1000.0,
"gene_reaction_rule":"ECOLIN_RS04840",
"annotation":{
"bigg.reaction":"PG181abcpp",
"metanetx.reaction":"MNXR102524",
"sbo":"SBO:0000657"
}
},
{
"id":"PGAMT",
"name":"Phosphoglucosamine mutase",
"metabolites":{
"gam1p_c":-1.0,
"gam6p_c":1.0
},
"lower_bound":-1000.0,
"upper_bound":1000.0,
"gene_reaction_rule":"ECOLIN_RS18295",
"annotation":{
"bigg.reaction":"PGAMT",
"biocyc":"META:5.4.2.10-RXN",
"ec-code":"5.4.2.10",
"kegg.reaction":"R02060",
"metanetx.reaction":"MNXR102526",
"rhea":[
"23424",
"23425",
"23426",
"23427"
],
"sbo":"SBO:0000377"
}
},
{
"id":"PGCD",
"name":"Phosphoglycerate dehydrogenase",
"metabolites":{
"3pg_c":-1.0,
"3php_c":1.0,
"h_c":1.0,
"nad_c":-1.0,
"nadh_c":1.0
},
"lower_bound":0.0,
"upper_bound":1000.0,
"gene_reaction_rule":"ECOLIN_RS16210 or ECOLIN_RS15790",
"annotation":{
"bigg.reaction":"PGCD",
"biocyc":"META:PGLYCDEHYDROG-RXN",
"ec-code":"1.1.1.95",
"kegg.reaction":"R01513",
"metanetx.reaction":"MNXR102527",
"rhea":[
"12641",
"12642",
"12643",
"12644"
],
"sbo":"SBO:0000200"
}
},
{
"id":"PGI",
"name":"Glucose-6-phosphate isomerase",
"metabolites":{
"f6p_c":1.0,
"g6p_c":-1.0
},
"lower_bound":-1000.0,
"upper_bound":1000.0,
"gene_reaction_rule":"ECOLIN_RS23240",
"annotation":{
"bigg.reaction":"PGI",
"biocyc":"META:PGLUCISOM-RXN",
"ec-code":"5.3.1.9",
"metanetx.reaction":"MNXR102535",
"sbo":"SBO:0000377"
}
},
{
"id":"PGK",
"name":"Phosphoglycerate kinase",
"metabolites":{
"13dpg_c":1.0,
"3pg_c":-1.0,
"adp_c":1.0,
"atp_c":-1.0
},
"lower_bound":-1000.0,
"upper_bound":1000.0,
"gene_reaction_rule":"ECOLIN_RS16260",
"annotation":{
"bigg.reaction":"PGK",
"biocyc":"META:PHOSGLYPHOS-RXN",
"ec-code":"2.7.2.3",
"kegg.reaction":"R01512",
"metanetx.reaction":"MNXR102538",
"rhea":[
"14801",
"14802",
"14803",
"14804"
],
"sbo":"SBO:0000216"
}
},
{
"id":"PGL",
"name":"6-phosphogluconolactonase",
"metabolites":{
"6pgc_c":1.0,
"6pgl_c":-1.0,
"h2o_c":-1.0,
"h_c":1.0
},
"lower_bound":0.0,
"upper_bound":1000.0,
"gene_reaction_rule":"ECOLIN_RS04085",
"annotation":{
"bigg.reaction":"PGL",
"biocyc":"META:6PGLUCONOLACT-RXN",
"ec-code":"3.1.1.31",
"kegg.reaction":"R02035",
"metanetx.reaction":"MNXR102539",
"rhea":[
"12556",
"12557",
"12558",
"12559"
],
"sbo":"SBO:0000376"
}
},
{
"id":"PGLYCP",
"name":"Phosphoglycolate phosphatase",
"metabolites":{
"2pglyc_c":-1.0,
"glyclt_c":1.0,
"h2o_c":-1.0,
"pi_c":1.0
},
"lower_bound":0.0,
"upper_bound":1000.0,
"gene_reaction_rule":"ECOLIN_RS19340",
"annotation":{
"bigg.reaction":"PGLYCP",
"biocyc":"META:GPH-RXN",
"ec-code":"3.1.3.18",
"kegg.reaction":"R01334",
"metanetx.reaction":"MNXR102543",
"rhea":[
"14369",
"14370",
"14371",
"14372"
],
"sbo":"SBO:0000376"
}
},
{
"id":"PGM",
"name":"Phosphoglycerate mutase",
"metabolites":{
"2pg_c":-1.0,
"3pg_c":1.0
},
"lower_bound":-1000.0,
"upper_bound":1000.0,
"gene_reaction_rule":"ECOLIN_RS25225 or ECOLIN_RS20615 or ECOLIN_RS04020 or ECOLIN_RS24140 or ECOLIN_RS24115 or ECOLIN_RS30450",
"annotation":{
"bigg.reaction":"PGM",
"biocyc":[
"META:3PGAREARR-RXN",
"META:RXN-15513"
],
"ec-code":[
"5.4.2.1",
"5.4.2.11",
"5.4.2.12"
],
"kegg.reaction":"R01518",
"metanetx.reaction":"MNXR102547",
"rhea":[
"15901",
"15902",
"15903",
"15904"
],
"sbo":"SBO:0000377"
}
},
{
"id":"PGMT",
"name":"Phosphoglucomutase",
"metabolites":{
"g1p_c":-1.0,
"g6p_c":1.0
},
"lower_bound":-1000.0,
"upper_bound":1000.0,
"gene_reaction_rule":"ECOLIN_RS15000 or ECOLIN_RS03730",
"annotation":{
"bigg.reaction":"PGMT",
"biocyc":[
"META:PHOSPHOGLUCMUT-RXN",
"META:RXN-16999"
],
"ec-code":[
"5.4.2.2",
"5.4.2.5",
"5.4.2.8"
],
"kegg.reaction":"R08639",
"metanetx.reaction":"MNXR102548",
"sbo":"SBO:0000377"
}
},
{
"id":"PGP120abcpp",
"name":"Phosphatidylglycerophosphate transport via ABC system (n-C12:0, periplasm)",
"metabolites":{
"adp_c":1.0,
"atp_c":-1.0,
"h2o_c":-1.0,
"h_c":1.0,
"pgp120_c":-1.0,
"pgp120_p":1.0,
"pi_c":1.0
},
"lower_bound":0.0,
"upper_bound":1000.0,
"gene_reaction_rule":"ECOLIN_RS04840",
"annotation":{
"bigg.reaction":"PGP120abcpp",
"metanetx.reaction":"MNXR102550",
"sbo":"SBO:0000657"
}
},
{
"id":"PGP140abcpp",
"name":"Phosphatidylglycerophosphate transport via ABC system (n-C14:0, periplasm)",
"metabolites":{
"adp_c":1.0,
"atp_c":-1.0,
"h2o_c":-1.0,
"h_c":1.0,
"pgp140_c":-1.0,
"pgp140_p":1.0,
"pi_c":1.0
},
"lower_bound":0.0,
"upper_bound":1000.0,
"gene_reaction_rule":"ECOLIN_RS04840",
"annotation":{
"bigg.reaction":"PGP140abcpp",
"metanetx.reaction":"MNXR102551",
"sbo":"SBO:0000657"
}
},
{
"id":"PGP141abcpp",
"name":"Phosphatidylglycerophosphate transport via ABC system (n-C14:1, periplasm)",
"metabolites":{
"adp_c":1.0,
"atp_c":-1.0,
"h2o_c":-1.0,
"h_c":1.0,
"pgp141_c":-1.0,
"pgp141_p":1.0,
"pi_c":1.0
},
"lower_bound":0.0,
"upper_bound":1000.0,
"gene_reaction_rule":"ECOLIN_RS04840",
"annotation":{
"bigg.reaction":"PGP141abcpp",
"metanetx.reaction":"MNXR102552",
"sbo":"SBO:0000657"
}
},
{
"id":"PGP160abcpp",
"name":"Phosphatidylglycerophosphate transport via ABC system (n-C16:0, periplasm)",
"metabolites":{
"adp_c":1.0,
"atp_c":-1.0,
"h2o_c":-1.0,
"h_c":1.0,
"pgp160_c":-1.0,
"pgp160_p":1.0,
"pi_c":1.0
},
"lower_bound":0.0,
"upper_bound":1000.0,
"gene_reaction_rule":"ECOLIN_RS04840",
"annotation":{
"bigg.reaction":"PGP160abcpp",
"metanetx.reaction":"MNXR102553",
"sbo":"SBO:0000657"
}
},
{
"id":"PGP161abcpp",
"name":"Phosphatidylglycerophosphate transport via ABC system (n-C16:1, periplasm)",
"metabolites":{
"adp_c":1.0,
"atp_c":-1.0,
"h2o_c":-1.0,
"h_c":1.0,
"pgp161_c":-1.0,
"pgp161_p":1.0,
"pi_c":1.0
},
"lower_bound":0.0,
"upper_bound":1000.0,
"gene_reaction_rule":"ECOLIN_RS04840",
"annotation":{
"bigg.reaction":"PGP161abcpp",
"metanetx.reaction":"MNXR102554",
"sbo":"SBO:0000657"
}
},
{
"id":"PGP180abcpp",
"name":"Phosphatidylglycerophosphate transport via ABC system (n-C18:0, periplasm)",
"metabolites":{
"adp_c":1.0,
"atp_c":-1.0,
"h2o_c":-1.0,
"h_c":1.0,
"pgp180_c":-1.0,
"pgp180_p":1.0,
"pi_c":1.0
},
"lower_bound":0.0,
"upper_bound":1000.0,
"gene_reaction_rule":"ECOLIN_RS04840",
"annotation":{
"bigg.reaction":"PGP180abcpp",
"metanetx.reaction":"MNXR102555",
"sbo":"SBO:0000657"
}
},
{
"id":"PGP181abcpp",
"name":"Phosphatidylglycerophosphate transport via ABC system (n-C18:1, periplasm)",
"metabolites":{
"adp_c":1.0,
"atp_c":-1.0,
"h2o_c":-1.0,
"h_c":1.0,
"pgp181_c":-1.0,
"pgp181_p":1.0,
"pi_c":1.0
},
"lower_bound":0.0,
"upper_bound":1000.0,
"gene_reaction_rule":"ECOLIN_RS04840",
"annotation":{
"bigg.reaction":"PGP181abcpp",
"metanetx.reaction":"MNXR102558",
"sbo":"SBO:0000657"
}
},
{
"id":"PGPP120",
"name":"Phosphatidylglycerol phosphate phosphatase (n-C14:0)",
"metabolites":{
"h2o_c":-1.0,
"pg120_c":1.0,
"pgp120_c":-1.0,
"pi_c":1.0
},
"lower_bound":0.0,
"upper_bound":1000.0,
"gene_reaction_rule":"ECOLIN_RS07715 or ECOLIN_RS02525",
"annotation":{
"bigg.reaction":"PGPP120",
"ec-code":"3.1.3.27",
"metanetx.reaction":"MNXR102560",
"sbo":"SBO:0000376"
}
},
{
"id":"PGPP120pp",
"name":"Phosphatidylglycerol phosphate phosphatase (periplasm, n-C14:0)",
"metabolites":{
"h2o_p":-1.0,
"pg120_p":1.0,
"pgp120_p":-1.0,
"pi_p":1.0
},
"lower_bound":0.0,
"upper_bound":1000.0,
"gene_reaction_rule":"ECOLIN_RS02525 or ECOLIN_RS07715",
"annotation":{
"bigg.reaction":"PGPP120pp",
"ec-code":"3.1.3.27",
"metanetx.reaction":"MNXR102560",
"sbo":"SBO:0000376"
}
},
{
"id":"PGPP140",
"name":"Phosphatidylglycerol phosphate phosphatase (n-C14:0)",
"metabolites":{
"h2o_c":-1.0,
"pg140_c":1.0,
"pgp140_c":-1.0,
"pi_c":1.0
},
"lower_bound":0.0,
"upper_bound":1000.0,
"gene_reaction_rule":"ECOLIN_RS07715 or ECOLIN_RS02525",
"annotation":{
"bigg.reaction":"PGPP140",
"metanetx.reaction":"MNXR102561",
"sbo":"SBO:0000176"
}
},
{
"id":"PGPP140pp",
"name":"Phosphatidylglycerol phosphate phosphatase (periplasm, n-C14:0)",
"metabolites":{
"h2o_p":-1.0,
"pg140_p":1.0,
"pgp140_p":-1.0,
"pi_p":1.0
},
"lower_bound":0.0,
"upper_bound":1000.0,
"gene_reaction_rule":"ECOLIN_RS02525 or ECOLIN_RS07715",
"annotation":{
"bigg.reaction":"PGPP140pp",
"metanetx.reaction":"MNXR102561",
"sbo":"SBO:0000176"
}
},
{
"id":"PGPP141",
"name":"Phosphatidylglycerol phosphate phosphatase (n-C14:1)",
"metabolites":{
"h2o_c":-1.0,
"pg141_c":1.0,
"pgp141_c":-1.0,
"pi_c":1.0
},
"lower_bound":0.0,
"upper_bound":1000.0,
"gene_reaction_rule":"ECOLIN_RS07715 or ECOLIN_RS02525",
"annotation":{
"bigg.reaction":"PGPP141",
"metanetx.reaction":"MNXR102562",
"sbo":"SBO:0000176"
}
},
{
"id":"PGPP141pp",
"name":"Phosphatidylglycerol phosphate phosphatase (periplasm, n-C14:1)",
"metabolites":{
"h2o_p":-1.0,
"pg141_p":1.0,
"pgp141_p":-1.0,
"pi_p":1.0
},
"lower_bound":0.0,
"upper_bound":1000.0,
"gene_reaction_rule":"ECOLIN_RS02525 or ECOLIN_RS07715",
"annotation":{
"bigg.reaction":"PGPP141pp",
"metanetx.reaction":"MNXR102562",
"sbo":"SBO:0000176"
}
},
{
"id":"PGPP160",
"name":"Phosphatidylglycerol phosphate phosphatase (n-C16:0)",
"metabolites":{
"h2o_c":-1.0,
"pg160_c":1.0,
"pgp160_c":-1.0,
"pi_c":1.0
},
"lower_bound":0.0,
"upper_bound":1000.0,
"gene_reaction_rule":"ECOLIN_RS02525 or ECOLIN_RS07715",
"annotation":{
"bigg.reaction":"PGPP160",
"ec-code":"3.1.3.27",
"metanetx.reaction":"MNXR102563",
"sbo":"SBO:0000376"
}
},
{
"id":"PGPP160pp",
"name":"Phosphatidylglycerol phosphate phosphatase (periplasm, n-C16:0)",
"metabolites":{
"h2o_p":-1.0,
"pg160_p":1.0,
"pgp160_p":-1.0,
"pi_p":1.0
},
"lower_bound":0.0,
"upper_bound":1000.0,
"gene_reaction_rule":"ECOLIN_RS02525 or ECOLIN_RS07715",
"annotation":{
"bigg.reaction":"PGPP160pp",
"ec-code":"3.1.3.27",
"metanetx.reaction":"MNXR102563",
"sbo":"SBO:0000376"
}
},
{
"id":"PGPP161",
"name":"Phosphatidylglycerol phosphate phosphatase (n-C16:1)",
"metabolites":{
"h2o_c":-1.0,
"pg161_c":1.0,
"pgp161_c":-1.0,
"pi_c":1.0
},
"lower_bound":0.0,
"upper_bound":1000.0,
"gene_reaction_rule":"ECOLIN_RS07715 or ECOLIN_RS02525",
"annotation":{
"bigg.reaction":"PGPP161",
"ec-code":"3.1.3.27",
"metanetx.reaction":"MNXR102565",
"sbo":"SBO:0000376"
}
},
{
"id":"PGPP161pp",
"name":"Phosphatidylglycerol phosphate phosphatase (periplasm, n-C16:1)",
"metabolites":{
"h2o_p":-1.0,
"pg161_p":1.0,
"pgp161_p":-1.0,
"pi_p":1.0
},
"lower_bound":0.0,
"upper_bound":1000.0,
"gene_reaction_rule":"ECOLIN_RS02525 or ECOLIN_RS07715",
"annotation":{
"bigg.reaction":"PGPP161pp",
"ec-code":"3.1.3.27",
"metanetx.reaction":"MNXR102565",
"sbo":"SBO:0000376"
}
},
{
"id":"PGPP180",
"name":"Phosphatidylglycerol phosphate phosphatase (n-C18:0)",
"metabolites":{
"h2o_c":-1.0,
"pg180_c":1.0,
"pgp180_c":-1.0,
"pi_c":1.0
},
"lower_bound":0.0,
"upper_bound":1000.0,
"gene_reaction_rule":"ECOLIN_RS02525 or ECOLIN_RS07715",
"annotation":{
"bigg.reaction":"PGPP180",
"ec-code":"3.1.3.27",
"metanetx.reaction":"MNXR102566",
"sbo":"SBO:0000376"
}
},
{
"id":"PGPP180pp",
"name":"Phosphatidylglycerol phosphate phosphatase (periplasm, n-C18:0)",
"metabolites":{
"h2o_p":-1.0,
"pg180_p":1.0,
"pgp180_p":-1.0,
"pi_p":1.0
},
"lower_bound":0.0,
"upper_bound":1000.0,
"gene_reaction_rule":"ECOLIN_RS02525 or ECOLIN_RS07715",
"annotation":{
"bigg.reaction":"PGPP180pp",
"ec-code":"3.1.3.27",
"metanetx.reaction":"MNXR102566",
"sbo":"SBO:0000376"
}
},
{
"id":"PGPP181",
"name":"Phosphatidylglycerol phosphate phosphatase (n-C18:1)",
"metabolites":{
"h2o_c":-1.0,
"pg181_c":1.0,
"pgp181_c":-1.0,
"pi_c":1.0
},
"lower_bound":0.0,
"upper_bound":1000.0,
"gene_reaction_rule":"ECOLIN_RS07715 or ECOLIN_RS02525",
"annotation":{
"bigg.reaction":"PGPP181",
"ec-code":"3.1.3.27",
"metanetx.reaction":"MNXR102567",
"sbo":"SBO:0000376"
}
},
{
"id":"PGPP181pp",
"name":"Phosphatidylglycerol phosphate phosphatase (periplasm, n-C18:1)",
"metabolites":{
"h2o_p":-1.0,
"pg181_p":1.0,
"pgp181_p":-1.0,
"pi_p":1.0
},
"lower_bound":0.0,
"upper_bound":1000.0,
"gene_reaction_rule":"ECOLIN_RS02525 or ECOLIN_RS07715",
"annotation":{
"bigg.reaction":"PGPP181pp",
"ec-code":"3.1.3.27",
"metanetx.reaction":"MNXR102567",
"sbo":"SBO:0000376"
}
},
{
"id":"PGSA120",
"name":"Phosphatidylglycerol synthase (n-C12:0)",
"metabolites":{
"cdpdddecg_c":-1.0,
"cmp_c":1.0,
"glyc3p_c":-1.0,
"h_c":1.0,
"pgp120_c":1.0
},
"lower_bound":0.0,
"upper_bound":1000.0,
"gene_reaction_rule":"ECOLIN_RS10890",
"annotation":{
"bigg.reaction":"PGSA120",
"ec-code":"2.7.8.5",
"metanetx.reaction":"MNXR102589",
"sbo":"SBO:0000402"
}
},
{
"id":"PGSA140",
"name":"Phosphatidylglycerol synthase (n-C14:0)",
"metabolites":{
"cdpdtdecg_c":-1.0,
"cmp_c":1.0,
"glyc3p_c":-1.0,
"h_c":1.0,
"pgp140_c":1.0
},
"lower_bound":0.0,
"upper_bound":1000.0,
"gene_reaction_rule":"ECOLIN_RS10890",
"annotation":{
"bigg.reaction":"PGSA140",
"metanetx.reaction":"MNXR102590",
"sbo":"SBO:0000176"
}
},
{
"id":"PGSA141",
"name":"Phosphatidylglycerol synthase (n-C14:1)",
"metabolites":{
"cdpdtdec7eg_c":-1.0,
"cmp_c":1.0,
"glyc3p_c":-1.0,
"h_c":1.0,
"pgp141_c":1.0
},
"lower_bound":0.0,
"upper_bound":1000.0,
"gene_reaction_rule":"ECOLIN_RS10890",
"annotation":{
"bigg.reaction":"PGSA141",
"metanetx.reaction":"MNXR102591",
"sbo":"SBO:0000176"
}
},
{
"id":"PGSA160",
"name":"Phosphatidylglycerol synthase (n-C16:0)",
"metabolites":{
"cdpdhdecg_c":-1.0,
"cmp_c":1.0,
"glyc3p_c":-1.0,
"h_c":1.0,
"pgp160_c":1.0
},
"lower_bound":0.0,
"upper_bound":1000.0,
"gene_reaction_rule":"ECOLIN_RS10890",
"annotation":{
"bigg.reaction":"PGSA160",
"ec-code":"2.7.8.5",
"metanetx.reaction":"MNXR102592",
"sbo":"SBO:0000402"
}
},
{
"id":"PGSA161",
"name":"Phosphatidylglycerol synthase (n-C16:1)",
"metabolites":{
"cdpdhdec9eg_c":-1.0,
"cmp_c":1.0,
"glyc3p_c":-1.0,
"h_c":1.0,
"pgp161_c":1.0
},
"lower_bound":0.0,
"upper_bound":1000.0,
"gene_reaction_rule":"ECOLIN_RS10890",
"annotation":{
"bigg.reaction":"PGSA161",
"ec-code":"2.7.8.5",
"metanetx.reaction":"MNXR102594",
"sbo":"SBO:0000402"
}
},
{
"id":"PGSA180",
"name":"Phosphatidylglycerol synthase (n-C18:0)",
"metabolites":{
"cdpdodecg_c":-1.0,
"cmp_c":1.0,
"glyc3p_c":-1.0,
"h_c":1.0,
"pgp180_c":1.0
},
"lower_bound":0.0,
"upper_bound":1000.0,
"gene_reaction_rule":"ECOLIN_RS10890",
"annotation":{
"bigg.reaction":"PGSA180",
"ec-code":"2.7.8.5",
"metanetx.reaction":"MNXR102595",
"sbo":"SBO:0000402"
}
},
{
"id":"PGSA181",
"name":"Phosphatidylglycerol synthase (n-C18:1)",
"metabolites":{
"cdpdodec11eg_c":-1.0,
"cmp_c":1.0,
"glyc3p_c":-1.0,
"h_c":1.0,
"pgp181_c":1.0
},
"lower_bound":0.0,
"upper_bound":1000.0,
"gene_reaction_rule":"ECOLIN_RS10890",
"annotation":{
"bigg.reaction":"PGSA181",
"ec-code":"2.7.8.5",
"metanetx.reaction":"MNXR102596",
"sbo":"SBO:0000402"
}
},
{
"id":"PHEMEabcpp",
"name":"Protoheme transport via ABC system (periplasm)",
"metabolites":{
"adp_c":1.0,
"atp_c":-1.0,
"h2o_c":-1.0,
"h_c":1.0,
"pheme_c":-1.0,
"pheme_p":1.0,
"pi_c":1.0
},
"lower_bound":0.0,
"upper_bound":1000.0,
"gene_reaction_rule":"ECOLIN_RS12845 and ECOLIN_RS12855 and ECOLIN_RS12860 and ECOLIN_RS12850 and ECOLIN_RS12840",
"annotation":{
"bigg.reaction":"PHEMEabcpp",
"biocyc":"META:TRANS-RXN0-162",
"ec-code":"3.6.3.41",
"metanetx.reaction":"MNXR102624",
"rhea":[
"19261#1",
"19262#1",
"19263#1",
"19264#1"
],
"sbo":"SBO:0000657"
}
},
{
"id":"PHEMEtiex",
"name":"Protoheme transport irreversible out via diffusion (periplasm to extracellular)",
"metabolites":{
"pheme_e":1.0,
"pheme_p":-1.0
},
"lower_bound":0.0,
"upper_bound":1000.0,
"gene_reaction_rule":"",
"annotation":{
"bigg.reaction":"PHEMEtiex",
"metanetx.reaction":"MNXR102625",
"sbo":"SBO:0000658"
}
},
{
"id":"PHETA1",
"name":"Phenylalanine transaminase",
"metabolites":{
"akg_c":-1.0,
"glu__L_c":1.0,
"phe__L_c":-1.0,
"phpyr_c":1.0
},
"lower_bound":-1000.0,
"upper_bound":1000.0,
"gene_reaction_rule":"ECOLIN_RS04910 or ECOLIN_RS23420 or ECOLIN_RS21660",
"annotation":{
"bigg.reaction":"PHETA1",
"biocyc":[
"META:PHEAMINOTRANS-RXN",
"META:RXN-10814"
],
"ec-code":[
"2.6.1.1",
"2.6.1.42",
"2.6.1.5",
"2.6.1.57",
"2.6.1.58",
"2.6.1.9"
],
"kegg.reaction":"R00694",
"metanetx.reaction":"MNXR102631",
"sbo":"SBO:0000402"
}
},
{
"id":"PHEt2rpp",
"name":"L-phenylalanine reversible transport via proton symport (periplasm)",
"metabolites":{
"h_c":1.0,
"h_p":-1.0,
"phe__L_c":1.0,
"phe__L_p":-1.0
},
"lower_bound":-1000.0,
"upper_bound":1000.0,
"gene_reaction_rule":"ECOLIN_RS00600 or ECOLIN_RS08485 or ECOLIN_RS03150",
"annotation":{
"bigg.reaction":"PHEt2rpp",
"biocyc":"META:TRANS-RXN-56",
"metanetx.reaction":"MNXR102635",
"rhea":[
"28923",
"28924",
"28925",
"28926"
],
"sbo":"SBO:0000659"
}
},
{
"id":"PHEtex",
"name":"L-phenylalanine transport via diffusion (extracellular to periplasm)",
"metabolites":{
"phe__L_e":-1.0,
"phe__L_p":1.0
},
"lower_bound":-1000.0,
"upper_bound":1000.0,
"gene_reaction_rule":"ECOLIN_RS08090 or ECOLIN_RS01820 or ECOLIN_RS04920 or ECOLIN_RS12935",
"annotation":{
"bigg.reaction":"PHEtex",
"biocyc":"META:RXN66-445",
"metanetx.reaction":"MNXR102637",
"rhea":[
"27950",
"27951",
"27952",
"27953"
],
"sbo":"SBO:0000658"
}
},
{
"id":"PHYTSpp",
"name":"Phytase (periplasm)",
"metabolites":{
"h2o_p":-6.0,
"inost_p":1.0,
"minohp_p":-1.0,
"pi_p":6.0
},
"lower_bound":0.0,
"upper_bound":1000.0,
"gene_reaction_rule":"ECOLIN_RS05155",
"annotation":{
"bigg.reaction":"PHYTSpp",
"metanetx.reaction":"MNXR102659",
"sbo":"SBO:0000176"
}
},
{
"id":"PIt2rpp",
"name":"Phosphate reversible transport via symport (periplasm)",
"metabolites":{
"h_c":1.0,
"h_p":-1.0,
"pi_c":1.0,
"pi_p":-1.0
},
"lower_bound":-1000.0,
"upper_bound":1000.0,
"gene_reaction_rule":"ECOLIN_RS17215",
"annotation":{
"bigg.reaction":"PIt2rpp",
"biocyc":"META:TRANS-RXN-114",
"metanetx.reaction":"MNXR102872",
"rhea":[
"29939",
"29940",
"29941",
"29942"
],
"sbo":"SBO:0000659"
}
},
{
"id":"PItex",
"name":"Phosphate transport via diffusion (extracellular to periplasm)",
"metabolites":{
"pi_e":-1.0,
"pi_p":1.0
},
"lower_bound":-1000.0,
"upper_bound":1000.0,
"gene_reaction_rule":"ECOLIN_RS08090 or ECOLIN_RS01820 or ECOLIN_RS04920 or ECOLIN_RS12935",
"annotation":{
"bigg.reaction":"PItex",
"biocyc":"META:TRANS-RXN0-470",
"metanetx.reaction":"MNXR102871",
"rhea":[
"32823",
"32824",
"32825",
"32826"
],
"sbo":"SBO:0000658"
}
},
{
"id":"PIuabcpp",
"name":"Phosphate transport via ABC system (uptake, periplasm)",
"metabolites":{
"adp_c":1.0,
"atp_c":-1.0,
"h2o_c":-1.0,
"h_c":1.0,
"pi_c":2.0,
"pi_p":-1.0
},
"lower_bound":0.0,
"upper_bound":1000.0,
"gene_reaction_rule":"ECOLIN_RS21445 and ECOLIN_RS21440 and ECOLIN_RS21435 and ECOLIN_RS21450",
"annotation":{
"bigg.reaction":"PIuabcpp",
"biocyc":"META:ABC-27-RXN",
"ec-code":"3.6.3.27",
"metanetx.reaction":"MNXR102870",
"rhea":[
"24440#1",
"24441#1",
"24442#1",
"24443#1"
],
"sbo":"SBO:0000657"
}
},
{
"id":"PLIPA1A120pp",
"name":"Phospholipase A1 (phosphatidate, n-C12:0) (periplasm)",
"metabolites":{
"2ddecg3p_p":1.0,
"ddca_p":1.0,
"h2o_p":-1.0,
"pa120_p":-1.0
},
"lower_bound":0.0,
"upper_bound":1000.0,
"gene_reaction_rule":"ECOLIN_RS21930",
"annotation":{
"bigg.reaction":"PLIPA1A120pp",
"ec-code":"3.1.1.32",
"metanetx.reaction":"MNXR102967",
"sbo":"SBO:0000376"
}
},
{
"id":"PLIPA1A140pp",
"name":"Phospholipase A1 (phosphatidate, n-C14:0) (periplasm)",
"metabolites":{
"2tdecg3p_p":1.0,
"h2o_p":-1.0,
"pa140_p":-1.0,
"ttdca_p":1.0
},
"lower_bound":0.0,
"upper_bound":1000.0,
"gene_reaction_rule":"ECOLIN_RS21930",
"annotation":{
"bigg.reaction":"PLIPA1A140pp",
"ec-code":"3.1.1.32",
"metanetx.reaction":"MNXR102968",
"sbo":"SBO:0000376"
}
},
{
"id":"PLIPA1A141pp",
"name":"Phospholipase A1 (phosphatidate, n-C14:1) (periplasm)",
"metabolites":{
"2tdec7eg3p_p":1.0,
"h2o_p":-1.0,
"pa141_p":-1.0,
"ttdcea_p":1.0
},
"lower_bound":0.0,
"upper_bound":1000.0,
"gene_reaction_rule":"ECOLIN_RS21930",
"annotation":{
"bigg.reaction":"PLIPA1A141pp",
"ec-code":"3.1.1.32",
"metanetx.reaction":"MNXR102969",
"sbo":"SBO:0000376"
}
},
{
"id":"PLIPA1A160pp",
"name":"Phospholipase A1 (phosphatidate, n-C16:0) (periplasm)",
"metabolites":{
"2hdecg3p_p":1.0,
"h2o_p":-1.0,
"hdca_p":1.0,
"pa160_p":-1.0
},
"lower_bound":0.0,
"upper_bound":1000.0,
"gene_reaction_rule":"ECOLIN_RS21930",
"annotation":{
"bigg.reaction":"PLIPA1A160pp",
"ec-code":"3.1.1.32",
"metanetx.reaction":"MNXR102970",
"sbo":"SBO:0000376"
}
},
{
"id":"PLIPA1A161pp",
"name":"Phospholipase A1 (phosphatidate, n-C16:1) (periplasm)",
"metabolites":{
"2hdec9eg3p_p":1.0,
"h2o_p":-1.0,
"hdcea_p":1.0,
"pa161_p":-1.0
},
"lower_bound":0.0,
"upper_bound":1000.0,
"gene_reaction_rule":"ECOLIN_RS21930",
"annotation":{
"bigg.reaction":"PLIPA1A161pp",
"metanetx.reaction":"MNXR102971",
"sbo":"SBO:0000176"
}
},
{
"id":"PLIPA1A180pp",
"name":"Phospholipase A1 (phosphatidate, n-C18:0) (periplasm)",
"metabolites":{
"2odecg3p_p":1.0,
"h2o_p":-1.0,
"ocdca_p":1.0,
"pa180_p":-1.0
},
"lower_bound":0.0,
"upper_bound":1000.0,
"gene_reaction_rule":"ECOLIN_RS21930",
"annotation":{
"bigg.reaction":"PLIPA1A180pp",
"ec-code":"3.1.1.32",
"metanetx.reaction":"MNXR102972",
"sbo":"SBO:0000376"
}
},
{
"id":"PLIPA1A181pp",
"name":"Phospholipase A1 (phosphatidate, n-C18:1) (periplasm)",
"metabolites":{
"2odec11eg3p_p":1.0,
"h2o_p":-1.0,
"ocdcea_p":1.0,
"pa181_p":-1.0
},
"lower_bound":0.0,
"upper_bound":1000.0,
"gene_reaction_rule":"ECOLIN_RS21930",
"annotation":{
"bigg.reaction":"PLIPA1A181pp",
"metanetx.reaction":"MNXR102973",
"sbo":"SBO:0000176"
}
},
{
"id":"PLIPA1E120pp",
"name":"Phospholipase A1 (phosphatidylethanolamine, n-C12:0) (periplasm)",
"metabolites":{
"2agpe120_p":1.0,
"ddca_p":1.0,
"h2o_p":-1.0,
"h_p":1.0,
"pe120_p":-1.0
},
"lower_bound":0.0,
"upper_bound":1000.0,
"gene_reaction_rule":"ECOLIN_RS21930",
"annotation":{
"bigg.reaction":"PLIPA1E120pp",
"metanetx.reaction":"MNXR102974",
"sbo":"SBO:0000176"
}
},
{
"id":"PLIPA1E140pp",
"name":"Phospholipase A1 (phosphatidylethanolamine, n-C14:0) (periplasm)",
"metabolites":{
"2agpe140_p":1.0,
"h2o_p":-1.0,
"h_p":1.0,
"pe140_p":-1.0,
"ttdca_p":1.0
},
"lower_bound":0.0,
"upper_bound":1000.0,
"gene_reaction_rule":"ECOLIN_RS21930",
"annotation":{
"bigg.reaction":"PLIPA1E140pp",
"metanetx.reaction":"MNXR102975",
"sbo":"SBO:0000176"
}
},
{
"id":"PLIPA1E141pp",
"name":"Phospholipase A1 (phosphatidylethanolamine, n-C14:1) (periplasm)",
"metabolites":{
"2agpe141_p":1.0,
"h2o_p":-1.0,
"h_p":1.0,
"pe141_p":-1.0,
"ttdcea_p":1.0
},
"lower_bound":0.0,
"upper_bound":1000.0,
"gene_reaction_rule":"ECOLIN_RS21930",
"annotation":{
"bigg.reaction":"PLIPA1E141pp",
"metanetx.reaction":"MNXR102976",
"sbo":"SBO:0000176"
}
},
{
"id":"PLIPA1E160pp",
"name":"Phospholipase A1 (phosphatidylethanolamine, n-C16:0) (periplasm)",
"metabolites":{
"2agpe160_p":1.0,
"h2o_p":-1.0,
"h_p":1.0,
"hdca_p":1.0,
"pe160_p":-1.0
},
"lower_bound":0.0,
"upper_bound":1000.0,
"gene_reaction_rule":"ECOLIN_RS21930",
"annotation":{
"bigg.reaction":"PLIPA1E160pp",
"ec-code":"3.1.1.32",
"metanetx.reaction":"MNXR102977",
"sbo":"SBO:0000376"
}
},
{
"id":"PLIPA1E161pp",
"name":"Phospholipase A1 (phosphatidylethanolamine, n-C16:1) (periplasm)",
"metabolites":{
"2agpe161_p":1.0,
"h2o_p":-1.0,
"h_p":1.0,
"hdcea_p":1.0,
"pe161_p":-1.0
},
"lower_bound":0.0,
"upper_bound":1000.0,
"gene_reaction_rule":"ECOLIN_RS21930",
"annotation":{
"bigg.reaction":"PLIPA1E161pp",
"metanetx.reaction":"MNXR102978",
"sbo":"SBO:0000176"
}
},
{
"id":"PLIPA1E180pp",
"name":"Phospholipase A1 (phosphatidylethanolamine, n-C18:0) (periplasm)",
"metabolites":{
"2agpe180_p":1.0,
"h2o_p":-1.0,
"h_p":1.0,
"ocdca_p":1.0,
"pe180_p":-1.0
},
"lower_bound":0.0,
"upper_bound":1000.0,
"gene_reaction_rule":"ECOLIN_RS21930",
"annotation":{
"bigg.reaction":"PLIPA1E180pp",
"ec-code":"3.1.1.32",
"metanetx.reaction":"MNXR102979",
"sbo":"SBO:0000376"
}
},
{
"id":"PLIPA1E181pp",
"name":"Phospholipase A1 (phosphatidylethanolamine, n-C18:1) (periplasm)",
"metabolites":{
"2agpe181_p":1.0,
"h2o_p":-1.0,
"h_p":1.0,
"ocdcea_p":1.0,
"pe181_p":-1.0
},
"lower_bound":0.0,
"upper_bound":1000.0,
"gene_reaction_rule":"ECOLIN_RS21930",
"annotation":{
"bigg.reaction":"PLIPA1E181pp",
"metanetx.reaction":"MNXR102980",
"sbo":"SBO:0000176"
}
},
{
"id":"PLIPA1G120pp",
"name":"Phospholipase A1 (phosphatidylglycerol, n-C12:0) (periplasm)",
"metabolites":{
"2agpg120_p":1.0,
"ddca_p":1.0,
"h2o_p":-1.0,
"h_p":1.0,
"pg120_p":-1.0
},
"lower_bound":0.0,
"upper_bound":1000.0,
"gene_reaction_rule":"ECOLIN_RS21930",
"annotation":{
"bigg.reaction":"PLIPA1G120pp",
"metanetx.reaction":"MNXR102981",
"sbo":"SBO:0000176"
}
},
{
"id":"PLIPA1G140pp",
"name":"Phospholipase A1 (phosphatidylglycerol, n-C14:0) (periplasm)",
"metabolites":{
"2agpg140_p":1.0,
"h2o_p":-1.0,
"h_p":1.0,
"pg140_p":-1.0,
"ttdca_p":1.0
},
"lower_bound":0.0,
"upper_bound":1000.0,
"gene_reaction_rule":"ECOLIN_RS21930",
"annotation":{
"bigg.reaction":"PLIPA1G140pp",
"metanetx.reaction":"MNXR102982",
"sbo":"SBO:0000176"
}
},
{
"id":"PLIPA1G141pp",
"name":"Phospholipase A1 (phosphatidylglycerol, n-C14:1) (periplasm)",
"metabolites":{
"2agpg141_p":1.0,
"h2o_p":-1.0,
"h_p":1.0,
"pg141_p":-1.0,
"ttdcea_p":1.0
},
"lower_bound":0.0,
"upper_bound":1000.0,
"gene_reaction_rule":"ECOLIN_RS21930",
"annotation":{
"bigg.reaction":"PLIPA1G141pp",
"metanetx.reaction":"MNXR102983",
"sbo":"SBO:0000176"
}
},
{
"id":"PLIPA1G160pp",
"name":"Phospholipase A1 (phosphatidylglycerol, n-C16:0) (periplasm)",
"metabolites":{
"2agpg160_p":1.0,
"h2o_p":-1.0,
"h_p":1.0,
"hdca_p":1.0,
"pg160_p":-1.0
},
"lower_bound":0.0,
"upper_bound":1000.0,
"gene_reaction_rule":"ECOLIN_RS21930",
"annotation":{
"bigg.reaction":"PLIPA1G160pp",
"metanetx.reaction":"MNXR102984",
"sbo":"SBO:0000176"
}
},
{
"id":"PLIPA1G161pp",
"name":"Phospholipase A1 (phosphatidylglycerol, n-C16:1) (periplasm)",
"metabolites":{
"2agpg161_p":1.0,
"h2o_p":-1.0,
"h_p":1.0,
"hdcea_p":1.0,
"pg161_p":-1.0
},
"lower_bound":0.0,
"upper_bound":1000.0,
"gene_reaction_rule":"ECOLIN_RS21930",
"annotation":{
"bigg.reaction":"PLIPA1G161pp",
"metanetx.reaction":"MNXR102985",
"sbo":"SBO:0000176"
}
},
{
"id":"PLIPA1G180pp",
"name":"Phospholipase A1 (phosphatidylglycerol, n-C18:0) (periplasm)",
"metabolites":{
"2agpg180_p":1.0,
"h2o_p":-1.0,
"h_p":1.0,
"ocdca_p":1.0,
"pg180_p":-1.0
},
"lower_bound":0.0,
"upper_bound":1000.0,
"gene_reaction_rule":"ECOLIN_RS21930",
"annotation":{
"bigg.reaction":"PLIPA1G180pp",
"metanetx.reaction":"MNXR102986",
"sbo":"SBO:0000176"
}
},
{
"id":"PLIPA1G181pp",
"name":"Phospholipase A1 (phosphatidylglycerol, n-C18:1) (periplasm)",
"metabolites":{
"2agpg181_p":1.0,
"h2o_p":-1.0,
"h_p":1.0,
"ocdcea_p":1.0,
"pg181_p":-1.0
},
"lower_bound":0.0,
"upper_bound":1000.0,
"gene_reaction_rule":"ECOLIN_RS21930",
"annotation":{
"bigg.reaction":"PLIPA1G181pp",
"metanetx.reaction":"MNXR102987",
"sbo":"SBO:0000176"
}
},
{
"id":"PLIPA2A120pp",
"name":"Phospholipase A2 (phosphatidate, n-C12:0) (periplasm)",
"metabolites":{
"1ddecg3p_p":1.0,
"ddca_p":1.0,
"h2o_p":-1.0,
"h_p":1.0,
"pa120_p":-1.0
},
"lower_bound":0.0,
"upper_bound":1000.0,
"gene_reaction_rule":"ECOLIN_RS21930",
"annotation":{
"bigg.reaction":"PLIPA2A120pp",
"ec-code":"3.1.1.4",
"metanetx.reaction":"MNXR102989",
"sbo":"SBO:0000376"
}
},
{
"id":"PLIPA2A140pp",
"name":"Phospholipase A2 (phosphatidate, n-C14:0) (periplasm)",
"metabolites":{
"1tdecg3p_p":1.0,
"h2o_p":-1.0,
"h_p":1.0,
"pa140_p":-1.0,
"ttdca_p":1.0
},
"lower_bound":0.0,
"upper_bound":1000.0,
"gene_reaction_rule":"ECOLIN_RS21930",
"annotation":{
"bigg.reaction":"PLIPA2A140pp",
"ec-code":"3.1.1.4",
"metanetx.reaction":"MNXR102990",
"sbo":"SBO:0000376"
}
},
{
"id":"PLIPA2A141pp",
"name":"Phospholipase A2 (phosphatidate, n-C14:1) (periplasm)",
"metabolites":{
"1tdec7eg3p_p":1.0,
"h2o_p":-1.0,
"h_p":1.0,
"pa141_p":-1.0,
"ttdcea_p":1.0
},
"lower_bound":0.0,
"upper_bound":1000.0,
"gene_reaction_rule":"ECOLIN_RS21930",
"annotation":{
"bigg.reaction":"PLIPA2A141pp",
"ec-code":"3.1.1.4",
"metanetx.reaction":"MNXR102991",
"sbo":"SBO:0000376"
}
},
{
"id":"PLIPA2A160pp",
"name":"Phospholipase A2 (phosphatidate, n-C16:0) (periplasm)",
"metabolites":{
"1hdecg3p_p":1.0,
"h2o_p":-1.0,
"h_p":1.0,
"hdca_p":1.0,
"pa160_p":-1.0
},
"lower_bound":0.0,
"upper_bound":1000.0,
"gene_reaction_rule":"ECOLIN_RS21930",
"annotation":{
"bigg.reaction":"PLIPA2A160pp",
"ec-code":"3.1.1.4",
"metanetx.reaction":"MNXR102992",
"sbo":"SBO:0000376"
}
},
{
"id":"PLIPA2A161pp",
"name":"Phospholipase A2 (phosphatidate, n-C16:1) (periplasm)",
"metabolites":{
"1hdec9eg3p_p":1.0,
"h2o_p":-1.0,
"h_p":1.0,
"hdcea_p":1.0,
"pa161_p":-1.0
},
"lower_bound":0.0,
"upper_bound":1000.0,
"gene_reaction_rule":"ECOLIN_RS21930",
"annotation":{
"bigg.reaction":"PLIPA2A161pp",
"metanetx.reaction":"MNXR102993",
"sbo":"SBO:0000176"
}
},
{
"id":"PLIPA2A180pp",
"name":"Phospholipase A2 (phosphatidate, n-C18:0) (periplasm)",
"metabolites":{
"1odecg3p_p":1.0,
"h2o_p":-1.0,
"h_p":1.0,
"ocdca_p":1.0,
"pa180_p":-1.0
},
"lower_bound":0.0,
"upper_bound":1000.0,
"gene_reaction_rule":"ECOLIN_RS21930",
"annotation":{
"bigg.reaction":"PLIPA2A180pp",
"ec-code":"3.1.1.4",
"metanetx.reaction":"MNXR102994",
"sbo":"SBO:0000376"
}
},
{
"id":"PLIPA2A181pp",
"name":"Phospholipase A2 (phosphatidate, n-C18:1) (periplasm)",
"metabolites":{
"1odec11eg3p_p":1.0,
"h2o_p":-1.0,
"h_p":1.0,
"ocdcea_p":1.0,
"pa181_p":-1.0
},
"lower_bound":0.0,
"upper_bound":1000.0,
"gene_reaction_rule":"ECOLIN_RS21930",
"annotation":{
"bigg.reaction":"PLIPA2A181pp",
"metanetx.reaction":"MNXR102995",
"sbo":"SBO:0000176"
}
},
{
"id":"PLIPA2E120pp",
"name":"Phospholipase A2 (phosphatidylethanolamine, n-C12:0) (periplasm)",
"metabolites":{
"1agpe120_p":1.0,
"ddca_p":1.0,
"h2o_p":-1.0,
"h_p":1.0,
"pe120_p":-1.0
},
"lower_bound":0.0,
"upper_bound":1000.0,
"gene_reaction_rule":"ECOLIN_RS21930",
"annotation":{
"bigg.reaction":"PLIPA2E120pp",
"metanetx.reaction":"MNXR102996",
"sbo":"SBO:0000176"
}
},
{
"id":"PLIPA2E140pp",
"name":"Phospholipase A2 (phosphatidylethanolamine, n-C14:0) (periplasm)",
"metabolites":{
"1agpe140_p":1.0,
"h2o_p":-1.0,
"h_p":1.0,
"pe140_p":-1.0,
"ttdca_p":1.0
},
"lower_bound":0.0,
"upper_bound":1000.0,
"gene_reaction_rule":"ECOLIN_RS21930",
"annotation":{
"bigg.reaction":"PLIPA2E140pp",
"metanetx.reaction":"MNXR102997",
"sbo":"SBO:0000176"
}
},
{
"id":"PLIPA2E141pp",
"name":"Phospholipase A2 (phosphatidylethanolamine, n-C14:1) (periplasm)",
"metabolites":{
"1agpe141_p":1.0,
"h2o_p":-1.0,
"h_p":1.0,
"pe141_p":-1.0,
"ttdcea_p":1.0
},
"lower_bound":0.0,
"upper_bound":1000.0,
"gene_reaction_rule":"ECOLIN_RS21930",
"annotation":{
"bigg.reaction":"PLIPA2E141pp",
"metanetx.reaction":"MNXR102998",
"sbo":"SBO:0000176"
}
},
{
"id":"PLIPA2E160pp",
"name":"Phospholipase A2 (phosphatidylethanolamine, n-C16:0) (periplasm)",
"metabolites":{
"1agpe160_p":1.0,
"h2o_p":-1.0,
"h_p":1.0,
"hdca_p":1.0,
"pe160_p":-1.0
},
"lower_bound":0.0,
"upper_bound":1000.0,
"gene_reaction_rule":"ECOLIN_RS21930",
"annotation":{
"bigg.reaction":"PLIPA2E160pp",
"metanetx.reaction":"MNXR102999",
"sbo":"SBO:0000176"
}
},
{
"id":"PLIPA2E161pp",
"name":"Phospholipase A2 (phosphatidylethanolamine, n-C16:1) (periplasm)",
"metabolites":{
"1agpe161_p":1.0,
"h2o_p":-1.0,
"h_p":1.0,
"hdcea_p":1.0,
"pe161_p":-1.0
},
"lower_bound":0.0,
"upper_bound":1000.0,
"gene_reaction_rule":"ECOLIN_RS21930",
"annotation":{
"bigg.reaction":"PLIPA2E161pp",
"metanetx.reaction":"MNXR103000",
"sbo":"SBO:0000176"
}
},
{
"id":"PLIPA2E180pp",
"name":"Phospholipase A2 (phosphatidylethanolamine, n-C18:0) (periplasm)",
"metabolites":{
"1agpe180_p":1.0,
"h2o_p":-1.0,
"h_p":1.0,
"ocdca_p":1.0,
"pe180_p":-1.0
},
"lower_bound":0.0,
"upper_bound":1000.0,
"gene_reaction_rule":"ECOLIN_RS21930",
"annotation":{
"bigg.reaction":"PLIPA2E180pp",
"metanetx.reaction":"MNXR103001",
"sbo":"SBO:0000176"
}
},
{
"id":"PLIPA2E181pp",
"name":"Phospholipase A2 (phosphatidylethanolamine, n-C18:1) (periplasm)",
"metabolites":{
"1agpe181_p":1.0,
"h2o_p":-1.0,
"h_p":1.0,
"ocdcea_p":1.0,
"pe181_p":-1.0
},
"lower_bound":0.0,
"upper_bound":1000.0,
"gene_reaction_rule":"ECOLIN_RS21930",
"annotation":{
"bigg.reaction":"PLIPA2E181pp",
"metanetx.reaction":"MNXR103002",
"sbo":"SBO:0000176"
}
},
{
"id":"PLIPA2G120pp",
"name":"Phospholipase A2 (phosphatidylglycerol, n-C12:0) (periplasm)",
"metabolites":{
"1agpg120_p":1.0,
"ddca_p":1.0,
"h2o_p":-1.0,
"h_p":1.0,
"pg120_p":-1.0
},
"lower_bound":0.0,
"upper_bound":1000.0,
"gene_reaction_rule":"ECOLIN_RS21930",
"annotation":{
"bigg.reaction":"PLIPA2G120pp",
"metanetx.reaction":"MNXR103003",
"sbo":"SBO:0000176"
}
},
{
"id":"PLIPA2G140pp",
"name":"Phospholipase A2 (phosphatidylglycerol, n-C14:0) (periplasm)",
"metabolites":{
"1agpg140_p":1.0,
"h2o_p":-1.0,
"h_p":1.0,
"pg140_p":-1.0,
"ttdca_p":1.0
},
"lower_bound":0.0,
"upper_bound":1000.0,
"gene_reaction_rule":"ECOLIN_RS21930",
"annotation":{
"bigg.reaction":"PLIPA2G140pp",
"metanetx.reaction":"MNXR103004",
"sbo":"SBO:0000176"
}
},
{
"id":"PLIPA2G141pp",
"name":"Phospholipase A2 (phosphatidylglycerol, n-C14:1) (periplasm)",
"metabolites":{
"1agpg141_p":1.0,
"h2o_p":-1.0,
"h_p":1.0,
"pg141_p":-1.0,
"ttdcea_p":1.0
},
"lower_bound":0.0,
"upper_bound":1000.0,
"gene_reaction_rule":"ECOLIN_RS21930",
"annotation":{
"bigg.reaction":"PLIPA2G141pp",
"metanetx.reaction":"MNXR103005",
"sbo":"SBO:0000176"
}
},
{
"id":"PLIPA2G160pp",
"name":"Phospholipase A2 (phosphatidylglycerol, n-C16:0) (periplasm)",
"metabolites":{
"1agpg160_p":1.0,
"h2o_p":-1.0,
"h_p":1.0,
"hdca_p":1.0,
"pg160_p":-1.0
},
"lower_bound":0.0,
"upper_bound":1000.0,
"gene_reaction_rule":"ECOLIN_RS21930",
"annotation":{
"bigg.reaction":"PLIPA2G160pp",
"metanetx.reaction":"MNXR103006",
"sbo":"SBO:0000176"
}
},
{
"id":"PLIPA2G161pp",
"name":"Phospholipase A2 (phosphatidylglycerol, n-C16:1) (periplasm)",
"metabolites":{
"1agpg161_p":1.0,
"h2o_p":-1.0,
"h_p":1.0,
"hdcea_p":1.0,
"pg161_p":-1.0
},
"lower_bound":0.0,
"upper_bound":1000.0,
"gene_reaction_rule":"ECOLIN_RS21930",
"annotation":{
"bigg.reaction":"PLIPA2G161pp",
"metanetx.reaction":"MNXR103007",
"sbo":"SBO:0000176"
}
},
{
"id":"PLIPA2G180pp",
"name":"Phospholipase A2 (phosphatidylglycerol, n-C18:0) (periplasm)",
"metabolites":{
"1agpg180_p":1.0,
"h2o_p":-1.0,
"h_p":1.0,
"ocdca_p":1.0,
"pg180_p":-1.0
},
"lower_bound":0.0,
"upper_bound":1000.0,
"gene_reaction_rule":"ECOLIN_RS21930",
"annotation":{
"bigg.reaction":"PLIPA2G180pp",
"metanetx.reaction":"MNXR103008",
"sbo":"SBO:0000176"
}
},
{
"id":"PLIPA2G181pp",
"name":"Phospholipase A2 (phosphatidylglycerol, n-C18:1) (periplasm)",
"metabolites":{
"1agpg181_p":1.0,
"h2o_p":-1.0,
"h_p":1.0,
"ocdcea_p":1.0,
"pg181_p":-1.0
},
"lower_bound":0.0,
"upper_bound":1000.0,
"gene_reaction_rule":"ECOLIN_RS21930",
"annotation":{
"bigg.reaction":"PLIPA2G181pp",
"metanetx.reaction":"MNXR103009",
"sbo":"SBO:0000176"
}
},
{
"id":"PMANM",
"name":"Phosphomannomutase",
"metabolites":{
"man1p_c":-1.0,
"man6p_c":1.0
},
"lower_bound":-1000.0,
"upper_bound":1000.0,
"gene_reaction_rule":"ECOLIN_RS12070 or ECOLIN_RS11995",
"annotation":{
"bigg.reaction":"PMANM",
"biocyc":"META:PHOSMANMUT-RXN",
"ec-code":"5.4.2.8",
"kegg.reaction":"R01818",
"metanetx.reaction":"MNXR101729",
"rhea":[
"11140",
"11141",
"11142",
"11143"
],
"sbo":"SBO:0000377"
}
},
{
"id":"PMDPHT",
"name":"Pyrimidine phosphatase",
"metabolites":{
"4r5au_c":1.0,
"5aprbu_c":-1.0,
"h2o_c":-1.0,
"pi_c":1.0
},
"lower_bound":0.0,
"upper_bound":1000.0,
"gene_reaction_rule":"",
"annotation":{
"bigg.reaction":"PMDPHT",
"biocyc":"META:RIBOPHOSPHAT-RXN",
"ec-code":[
"3.1.3.-",
"3.1.3.104"
],
"kegg.reaction":"R07280",
"metanetx.reaction":"MNXR96145",
"rhea":[
"25197",
"25198",
"25199",
"25200"
],
"sbo":"SBO:0000376"
}
},
{
"id":"PMEACPE",
"name":"Pimeloyl-[ACP] methyl ester esterase",
"metabolites":{
"h2o_c":-1.0,
"meoh_c":1.0,
"pimACP_c":1.0,
"pmeACP_c":-1.0
},
"lower_bound":0.0,
"upper_bound":1000.0,
"gene_reaction_rule":"ECOLIN_RS19490 or ECOLIN_RS07440",
"annotation":{
"bigg.reaction":"PMEACPE",
"biocyc":"META:RXN-11483",
"ec-code":"3.1.1.85",
"kegg.reaction":"R09725",
"metanetx.reaction":"MNXR103041",
"sbo":"SBO:0000376"
}
},
{
"id":"PMPK",
"name":"Phosphomethylpyrimidine kinase",
"metabolites":{
"2mahmp_c":1.0,
"4ampm_c":-1.0,
"adp_c":1.0,
"atp_c":-1.0
},
"lower_bound":0.0,
"upper_bound":1000.0,
"gene_reaction_rule":"ECOLIN_RS12335",
"annotation":{
"bigg.reaction":"PMPK",
"biocyc":"META:PYRIMSYN3-RXN",
"ec-code":"2.7.4.7",
"kegg.reaction":"R04509",
"metanetx.reaction":"MNXR103045",
"rhea":[
"19893",
"19894",
"19895",
"19896"
],
"sbo":"SBO:0000216"
}
},
{
"id":"PNTK",
"name":"Pantothenate kinase",
"metabolites":{
"4ppan_c":1.0,
"adp_c":1.0,
"atp_c":-1.0,
"h_c":1.0,
"pnto__R_c":-1.0
},
"lower_bound":0.0,
"upper_bound":1000.0,
"gene_reaction_rule":"ECOLIN_RS22940",
"annotation":{
"bigg.reaction":"PNTK",
"biocyc":"META:PANTOTHENATE-KIN-RXN",
"ec-code":"2.7.1.33",
"kegg.reaction":"R03018",
"metanetx.reaction":"MNXR103050",
"rhea":[
"16373",
"16374",
"16375",
"16376"
],
"sbo":"SBO:0000216"
}
},
{
"id":"PNTOt4pp",
"name":"Pantothenate sodium symporter (periplasm)",
"metabolites":{
"na1_c":1.0,
"na1_p":-1.0,
"pnto__R_c":1.0,
"pnto__R_p":-1.0
},
"lower_bound":0.0,
"upper_bound":1000.0,
"gene_reaction_rule":"ECOLIN_RS18715",
"annotation":{
"bigg.reaction":"PNTOt4pp",
"biocyc":"META:TRANS-RXN-117",
"metanetx.reaction":"MNXR103054",
"rhea":[
"29927",
"29928",
"29929",
"29930"
],
"sbo":"SBO:0000659"
}
},
{
"id":"PNTOtex",
"name":"Pantothenate transport via diffusion (extracellular to periplasm)",
"metabolites":{
"pnto__R_e":-1.0,
"pnto__R_p":1.0
},
"lower_bound":-1000.0,
"upper_bound":1000.0,
"gene_reaction_rule":"ECOLIN_RS08090 or ECOLIN_RS01820 or ECOLIN_RS04920 or ECOLIN_RS12935",
"annotation":{
"bigg.reaction":"PNTOtex",
"metanetx.reaction":"MNXR103051",
"rhea":[
"34975",
"34976",
"34977",
"34978"
],
"sbo":"SBO:0000658"
}
},
{
"id":"POAACR",
"name":"Peroxyaminoacrylate reductase",
"metabolites":{
"3amac_c":1.0,
"h2o_c":1.0,
"nad_c":1.0,
"nadh_c":-1.0,
"poaac_c":-1.0
},
"lower_bound":0.0,
"upper_bound":1000.0,
"gene_reaction_rule":"ECOLIN_RS05270",
"annotation":{
"bigg.reaction":"POAACR",
"metanetx.reaction":"MNXR103056",
"sbo":"SBO:0000200"
}
},
{
"id":"POR5",
"name":"Pyruvate synthase",
"metabolites":{
"accoa_c":1.0,
"co2_c":1.0,
"coa_c":-1.0,
"flxr_c":2.0,
"flxso_c":-2.0,
"h_c":1.0,
"pyr_c":-1.0
},
"lower_bound":-1000.0,
"upper_bound":1000.0,
"gene_reaction_rule":"(ECOLIN_RS03710 and ECOLIN_RS08095) or (ECOLIN_RS16130 and ECOLIN_RS08095)",
"annotation":{
"bigg.reaction":"POR5",
"metanetx.reaction":"MNXR103064",
"sbo":"SBO:0000176"
}
},
{
"id":"POX",
"name":"Pyruvate oxidase",
"metabolites":{
"ac_c":1.0,
"co2_c":1.0,
"h2o_c":-1.0,
"pyr_c":-1.0,
"q8_c":-1.0,
"q8h2_c":1.0
},
"lower_bound":0.0,
"upper_bound":1000.0,
"gene_reaction_rule":"ECOLIN_RS04635",
"annotation":{
"bigg.reaction":"POX",
"metanetx.reaction":"MNXR103067",
"rhea":[
"29167",
"29168",
"29169",
"29170"
],
"sbo":"SBO:0000399"
}
},
{
"id":"PPA",
"name":"Inorganic diphosphatase",
"metabolites":{
"h2o_c":-1.0,
"h_c":1.0,
"pi_c":2.0,
"ppi_c":-1.0
},
"lower_bound":0.0,
"upper_bound":1000.0,
"gene_reaction_rule":"ECOLIN_RS24530 or ECOLIN_RS15345 or ECOLIN_RS14205",
"annotation":{
"bigg.reaction":"PPA",
"biocyc":"META:INORGPYROPHOSPHAT-RXN",
"ec-code":"3.6.1.1",
"kegg.reaction":"R00004",
"metanetx.reaction":"MNXR100808",
"rhea":[
"24576",
"24577",
"24578",
"24579"
],
"sbo":"SBO:0000376"
}
},
{
"id":"PPA2",
"name":"Inorganic triphosphatase",
"metabolites":{
"h2o_c":-1.0,
"h_c":1.0,
"pi_c":1.0,
"ppi_c":1.0,
"pppi_c":-1.0
},
"lower_bound":0.0,
"upper_bound":1000.0,
"gene_reaction_rule":"ECOLIN_RS14205 or ECOLIN_RS15345",
"annotation":{
"bigg.reaction":"PPA2",
"biocyc":"META:TRIPHOSPHATASE-RXN",
"ec-code":"3.6.1.25",
"kegg.reaction":"R00138",
"metanetx.reaction":"MNXR103069",
"rhea":[
"14157",
"14158",
"14159",
"14160"
],
"sbo":"SBO:0000376"
}
},
{
"id":"PPALtex",
"name":"Propanal transport via diffusion (extracellular to periplasm)",
"metabolites":{
"ppal_e":-1.0,
"ppal_p":1.0
},
"lower_bound":-1000.0,
"upper_bound":1000.0,
"gene_reaction_rule":"ECOLIN_RS08090 or ECOLIN_RS01820 or ECOLIN_RS04920 or ECOLIN_RS12935",
"annotation":{
"bigg.reaction":"PPALtex",
"metanetx.reaction":"MNXR103071",
"sbo":"SBO:0000658"
}
},
{
"id":"PPALtpp",
"name":"Propanal transport via channel (periplasm)",
"metabolites":{
"ppal_c":-1.0,
"ppal_p":1.0
},
"lower_bound":-1000.0,
"upper_bound":1000.0,
"gene_reaction_rule":"",
"annotation":{
"bigg.reaction":"PPALtpp",
"metanetx.reaction":"MNXR103071",
"sbo":"SBO:0000658"
}
},
{
"id":"PPAt4pp",
"name":"Na+/Propionate symporter (periplasm)",
"metabolites":{
"na1_c":1.0,
"na1_p":-1.0,
"ppa_c":1.0,
"ppa_p":-1.0
},
"lower_bound":0.0,
"upper_bound":1000.0,
"gene_reaction_rule":"ECOLIN_RS05300",
"annotation":{
"bigg.reaction":"PPAt4pp",
"metanetx.reaction":"MNXR103093",
"sbo":"SBO:0000659"
}
},
{
"id":"PPAtex",
"name":"Propionate transport via diffusion",
"metabolites":{
"ppa_e":-1.0,
"ppa_p":1.0
},
"lower_bound":-1000.0,
"upper_bound":1000.0,
"gene_reaction_rule":"ECOLIN_RS12935 or ECOLIN_RS08090 or ECOLIN_RS04920 or ECOLIN_RS01820",
"annotation":{
"bigg.reaction":"PPAtex",
"metanetx.reaction":"MNXR103094",
"sbo":"SBO:0000658"
}
},
{
"id":"PPBNGS",
"name":"Porphobilinogen synthase",
"metabolites":{
"5aop_c":-2.0,
"h2o_c":2.0,
"h_c":1.0,
"ppbng_c":1.0
},
"lower_bound":0.0,
"upper_bound":1000.0,
"gene_reaction_rule":"ECOLIN_RS02275",
"annotation":{
"bigg.reaction":"PPBNGS",
"biocyc":"META:PORPHOBILSYNTH-RXN",
"ec-code":"4.2.1.24",
"kegg.reaction":"R00036",
"metanetx.reaction":"MNXR103095",
"rhea":[
"24064",
"24065",
"24066",
"24067"
],
"sbo":"SBO:0000178"
}
},
{
"id":"PPC",
"name":"Phosphoenolpyruvate carboxylase",
"metabolites":{
"co2_c":-1.0,
"h2o_c":-1.0,
"h_c":1.0,
"oaa_c":1.0,
"pep_c":-1.0,
"pi_c":1.0
},
"lower_bound":0.0,
"upper_bound":1000.0,
"gene_reaction_rule":"ECOLIN_RS22835",
"annotation":{
"bigg.reaction":"PPC",
"ec-code":"4.1.1.31",
"kegg.reaction":"R00345",
"metanetx.reaction":"MNXR103096",
"rhea":[
"23072",
"23073",
"23074",
"23075"
],
"sbo":"SBO:0000399"
}
},
{
"id":"PPCDC",
"name":"Phosphopantothenoylcysteine decarboxylase",
"metabolites":{
"4ppcys_c":-1.0,
"co2_c":1.0,
"h_c":-1.0,
"pan4p_c":1.0
},
"lower_bound":0.0,
"upper_bound":1000.0,
"gene_reaction_rule":"ECOLIN_RS20735",
"annotation":{
"bigg.reaction":"PPCDC",
"biocyc":"META:P-PANTOCYSDECARB-RXN",
"ec-code":"4.1.1.36",
"kegg.reaction":"R03269",
"metanetx.reaction":"MNXR103098",
"rhea":[
"16793",
"16794",
"16795",
"16796"
],
"sbo":"SBO:0000399"
}
},
{
"id":"PPCK",
"name":"Phosphoenolpyruvate carboxykinase",
"metabolites":{
"adp_c":1.0,
"atp_c":-1.0,
"co2_c":1.0,
"oaa_c":-1.0,
"pep_c":1.0
},
"lower_bound":0.0,
"upper_bound":1000.0,
"gene_reaction_rule":"ECOLIN_RS19435",
"annotation":{
"bigg.reaction":"PPCK",
"biocyc":"META:PEPCARBOXYKIN-RXN",
"ec-code":"4.1.1.49",
"kegg.reaction":"R00341",
"metanetx.reaction":"MNXR103099",
"rhea":[
"18617",
"18618",
"18619",
"18620"
],
"sbo":"SBO:0000399"
}
},
{
"id":"PPCSCT",
"name":"Propanoyl-CoA: succinate CoA-transferase",
"metabolites":{
"ppa_c":1.0,
"ppcoa_c":-1.0,
"succ_c":-1.0,
"succoa_c":1.0
},
"lower_bound":0.0,
"upper_bound":1000.0,
"gene_reaction_rule":"ECOLIN_RS16230",
"annotation":{
"bigg.reaction":"PPCSCT",
"ec-code":"2.8.3.1",
"metanetx.reaction":"MNXR103103",
"sbo":"SBO:0000402"
}
},
{
"id":"PPGPPDP",
"name":"Guanosine-3',5'-bis(diphosphate) 3'-diphosphatase",
"metabolites":{
"gdp_c":1.0,
"h2o_c":-1.0,
"ppgpp_c":-1.0,
"ppi_c":1.0
},
"lower_bound":0.0,
"upper_bound":1000.0,
"gene_reaction_rule":"ECOLIN_RS20790",
"annotation":{
"bigg.reaction":"PPGPPDP",
"biocyc":"META:PPGPPSYN-RXN",
"ec-code":"3.1.7.2",
"kegg.reaction":"R00336",
"metanetx.reaction":"MNXR103109",
"rhea":[
"14253",
"14254",
"14255",
"14256"
],
"sbo":"SBO:0000376"
}
},
{
"id":"PPK2",
"name":"Polyphosphate kinase",
"metabolites":{
"adp_c":1.0,
"atp_c":-1.0,
"ppi_c":-1.0,
"pppi_c":1.0
},
"lower_bound":-1000.0,
"upper_bound":1000.0,
"gene_reaction_rule":"ECOLIN_RS14200",
"annotation":{
"bigg.reaction":"PPK2",
"sbo":"SBO:0000216"
}
},
{
"id":"PPK",
"name":"Polyphosphate kinase",
"metabolites":{
"adp_c":1.0,
"atp_c":-1.0,
"pi_c":-1.0,
"ppi_c":1.0
},
"lower_bound":-1000.0,
"upper_bound":1000.0,
"gene_reaction_rule":"ECOLIN_RS14200",
"annotation":{
"bigg.reaction":"PPK",
"sbo":"SBO:0000216"
}
},
{
"id":"PPM",
"name":"Phosphopentomutase",
"metabolites":{
"r1p_c":-1.0,
"r5p_c":1.0
},
"lower_bound":-1000.0,
"upper_bound":1000.0,
"gene_reaction_rule":"ECOLIN_RS19315 or ECOLIN_RS25160",
"annotation":{
"bigg.reaction":"PPM",
"biocyc":"META:RXN-14456",
"ec-code":[
"5.4.2.-",
"5.4.2.2",
"5.4.2.7"
],
"metanetx.reaction":"MNXR103115",
"sbo":"SBO:0000377"
}
},
{
"id":"PPM2",
"name":"Phosphopentomutase 2 (deoxyribose)",
"metabolites":{
"2dr1p_c":-1.0,
"2dr5p_c":1.0
},
"lower_bound":-1000.0,
"upper_bound":1000.0,
"gene_reaction_rule":"ECOLIN_RS25160",
"annotation":{
"bigg.reaction":"PPM2",
"biocyc":"META:D-PPENTOMUT-RXN",
"ec-code":"5.4.2.7",
"kegg.reaction":"R02749",
"metanetx.reaction":"MNXR103116",
"rhea":[
"25205",
"25206",
"25207",
"25208",
"27658",
"27659",
"27660",
"27661"
],
"sbo":"SBO:0000377"
}
},
{
"id":"PPNCL2",
"name":"Phosphopantothenate-cysteine ligase",
"metabolites":{
"4ppan_c":-1.0,
"4ppcys_c":1.0,
"cmp_c":1.0,
"ctp_c":-1.0,
"cys__L_c":-1.0,
"h_c":1.0,
"ppi_c":1.0
},
"lower_bound":0.0,
"upper_bound":1000.0,
"gene_reaction_rule":"ECOLIN_RS20735",
"annotation":{
"bigg.reaction":"PPNCL2",
"biocyc":"META:P-PANTOCYSLIG-RXN",
"ec-code":"6.3.2.5",
"kegg.reaction":"R04231",
"metanetx.reaction":"MNXR103119",
"rhea":[
"19397",
"19398",
"19399",
"19400"
],
"sbo":"SBO:0000695"
}
},
{
"id":"PPND",
"name":"Prephenate dehydrogenase",
"metabolites":{
"34hpp_c":1.0,
"co2_c":1.0,
"nad_c":-1.0,
"nadh_c":1.0,
"pphn_c":-1.0
},
"lower_bound":0.0,
"upper_bound":1000.0,
"gene_reaction_rule":"ECOLIN_RS14700",
"annotation":{
"bigg.reaction":"PPND",
"biocyc":"META:PREPHENATEDEHYDROG-RXN",
"ec-code":"1.3.1.12",
"kegg.reaction":"R01728",
"metanetx.reaction":"MNXR103121",
"rhea":[
"13869",
"13870",
"13871",
"13872"
],
"sbo":"SBO:0000200"
}
},
{
"id":"PPNDH",
"name":"Prephenate dehydratase",
"metabolites":{
"co2_c":1.0,
"h2o_c":1.0,
"h_c":-1.0,
"phpyr_c":1.0,
"pphn_c":-1.0
},
"lower_bound":0.0,
"upper_bound":1000.0,
"gene_reaction_rule":"ECOLIN_RS14695",
"annotation":{
"bigg.reaction":"PPNDH",
"biocyc":"META:PREPHENATEDEHYDRAT-RXN",
"ec-code":[
"4.2.1.51",
"4.2.1.91"
],
"kegg.reaction":"R01373",
"metanetx.reaction":"MNXR103123",
"sbo":"SBO:0000211"
}
},
{
"id":"PPPGO",
"name":"Protoporphyrinogen oxidase (aerobic)",
"metabolites":{
"h2o_c":3.0,
"o2_c":-1.5,
"ppp9_c":1.0,
"pppg9_c":-1.0
},
"lower_bound":0.0,
"upper_bound":1000.0,
"gene_reaction_rule":"ECOLIN_RS22200",
"annotation":{
"bigg.reaction":"PPPGO",
"ec-code":"1.3.3.4",
"metanetx.reaction":"MNXR103128",
"sbo":"SBO:0000200"
}
},
{
"id":"PPPGO3",
"name":"Protoporphyrinogen oxidase (anaerobic)",
"metabolites":{
"fum_c":-3.0,
"ppp9_c":1.0,
"pppg9_c":-1.0,
"succ_c":3.0
},
"lower_bound":0.0,
"upper_bound":1000.0,
"gene_reaction_rule":"ECOLIN_RS22200",
"annotation":{
"bigg.reaction":"PPPGO3",
"ec-code":"1.3.3.4",
"metanetx.reaction":"MNXR103130",
"sbo":"SBO:0000200"
}
},
{
"id":"PPPNt2rpp",
"name":"3-phenylpropionate transport via proton symport, reversible (periplasm)",
"metabolites":{
"h_c":1.0,
"h_p":-1.0,
"pppn_c":1.0,
"pppn_p":-1.0
},
"lower_bound":-1000.0,
"upper_bound":1000.0,
"gene_reaction_rule":"ECOLIN_RS14395",
"annotation":{
"bigg.reaction":"PPPNt2rpp",
"metanetx.reaction":"MNXR103135",
"sbo":"SBO:0000659"
}
},
{
"id":"PPPNtex",
"name":"3-phenylpropionate transport via diffusion (extracellular to periplasm)",
"metabolites":{
"pppn_e":-1.0,
"pppn_p":1.0
},
"lower_bound":-1000.0,
"upper_bound":1000.0,
"gene_reaction_rule":"ECOLIN_RS08090 or ECOLIN_RS01820 or ECOLIN_RS04920 or ECOLIN_RS12935",
"annotation":{
"bigg.reaction":"PPPNtex",
"biocyc":"META:TRANS-RXN0-282",
"metanetx.reaction":"MNXR103136",
"rhea":[
"29747",
"29748",
"29749",
"29750"
],
"sbo":"SBO:0000658"
}
},
{
"id":"PPS",
"name":"Phosphoenolpyruvate synthase",
"metabolites":{
"amp_c":1.0,
"atp_c":-1.0,
"h2o_c":-1.0,
"h_c":2.0,
"pep_c":1.0,
"pi_c":1.0,
"pyr_c":-1.0
},
"lower_bound":0.0,
"upper_bound":1000.0,
"gene_reaction_rule":"ECOLIN_RS09510",
"annotation":{
"bigg.reaction":"PPS",
"biocyc":"META:PEPSYNTH-RXN",
"ec-code":"2.7.9.2",
"kegg.reaction":"R00199",
"metanetx.reaction":"MNXR103140",
"rhea":[
"11364",
"11365",
"11366",
"11367"
],
"sbo":"SBO:0000402"
}
},
{
"id":"PPTHpp",
"name":"Phosphonate hydrogenase (periplasm)",
"metabolites":{
"h2_p":1.0,
"h2o_p":-1.0,
"pi_p":1.0,
"ppt_p":-1.0
},
"lower_bound":0.0,
"upper_bound":1000.0,
"gene_reaction_rule":"ECOLIN_RS02330",
"annotation":{
"bigg.reaction":"PPTHpp",
"metanetx.reaction":"MNXR103149",
"rhea":[
"29451",
"29452",
"29453",
"29454"
],
"sbo":"SBO:0000176"
}
},
{
"id":"PPTtex",
"name":"Phosphonate transport via diffusion (extracellular to periplasm)",
"metabolites":{
"ppt_e":-1.0,
"ppt_p":1.0
},
"lower_bound":-1000.0,
"upper_bound":1000.0,
"gene_reaction_rule":"ECOLIN_RS08090 or ECOLIN_RS01820 or ECOLIN_RS04920 or ECOLIN_RS12935",
"annotation":{
"bigg.reaction":"PPTtex",
"metanetx.reaction":"MNXR103151",
"sbo":"SBO:0000658"
}
},
{
"id":"PRAGSr",
"name":"Phosphoribosylglycinamide synthase",
"metabolites":{
"adp_c":1.0,
"atp_c":-1.0,
"gar_c":1.0,
"gly_c":-1.0,
"h_c":1.0,
"pi_c":1.0,
"pram_c":-1.0
},
"lower_bound":-1000.0,
"upper_bound":1000.0,
"gene_reaction_rule":"ECOLIN_RS23095",
"annotation":{
"bigg.reaction":"PRAGSr",
"biocyc":"META:GLYRIBONUCSYN-RXN",
"ec-code":"6.3.4.13",
"kegg.reaction":"R04144",
"metanetx.reaction":"MNXR103139",
"sbo":"SBO:0000695"
}
},
{
"id":"PRAIS",
"name":"Phosphoribosylaminoimidazole synthase",
"metabolites":{
"adp_c":1.0,
"air_c":1.0,
"atp_c":-1.0,
"fpram_c":-1.0,
"h_c":2.0,
"pi_c":1.0
},
"lower_bound":0.0,
"upper_bound":1000.0,
"gene_reaction_rule":"ECOLIN_RS14190",
"annotation":{
"bigg.reaction":"PRAIS",
"ec-code":"6.3.3.1",
"metanetx.reaction":"MNXR103157",
"rhea":[
"23032",
"23033",
"23034",
"23035"
],
"sbo":"SBO:0000695"
}
},
{
"id":"PRAMPC",
"name":"Phosphoribosyl-AMP cyclohydrolase",
"metabolites":{
"h2o_c":-1.0,
"prbamp_c":-1.0,
"prfp_c":1.0
},
"lower_bound":0.0,
"upper_bound":1000.0,
"gene_reaction_rule":"ECOLIN_RS11975",
"annotation":{
"bigg.reaction":"PRAMPC",
"biocyc":"META:HISTCYCLOHYD-RXN",
"ec-code":"3.5.4.19",
"kegg.reaction":"R04037",
"metanetx.reaction":"MNXR103154",
"rhea":[
"20049",
"20050",
"20051",
"20052"
],
"sbo":"SBO:0000376"
}
},
{
"id":"PRATPP",
"name":"Phosphoribosyl-ATP pyrophosphatase",
"metabolites":{
"h2o_c":-1.0,
"h_c":1.0,
"ppi_c":1.0,
"prbamp_c":1.0,
"prbatp_c":-1.0
},
"lower_bound":0.0,
"upper_bound":1000.0,
"gene_reaction_rule":"ECOLIN_RS11975",
"annotation":{
"bigg.reaction":"PRATPP",
"biocyc":"META:HISTPRATPHYD-RXN",
"ec-code":"3.6.1.31",
"kegg.reaction":"R04035",
"metanetx.reaction":"MNXR103155",
"rhea":[
"22828",
"22829",
"22830",
"22831"
],
"sbo":"SBO:0000376"
}
},
{
"id":"PRFGS",
"name":"Phosphoribosylformylglycinamidine synthase",
"metabolites":{
"adp_c":1.0,
"atp_c":-1.0,
"fgam_c":-1.0,
"fpram_c":1.0,
"gln__L_c":-1.0,
"glu__L_c":1.0,
"h2o_c":-1.0,
"h_c":1.0,
"pi_c":1.0
},
"lower_bound":0.0,
"upper_bound":1000.0,
"gene_reaction_rule":"ECOLIN_RS14470",
"annotation":{
"bigg.reaction":"PRFGS",
"ec-code":"6.3.5.3",
"metanetx.reaction":"MNXR103165",
"rhea":[
"17129",
"17130",
"17131",
"17132"
],
"sbo":"SBO:0000695"
}
},
{
"id":"PRMICI",
"name":"1-(5-phosphoribosyl)-5-[(5-phosphoribosylamino)methylideneamino)imidazole-4-carboxamide isomerase",
"metabolites":{
"prfp_c":-1.0,
"prlp_c":1.0
},
"lower_bound":-1000.0,
"upper_bound":1000.0,
"gene_reaction_rule":"ECOLIN_RS11965",
"annotation":{
"bigg.reaction":"PRMICI",
"biocyc":"META:PRIBFAICARPISOM-RXN",
"ec-code":"5.3.1.16",
"kegg.reaction":"R04640",
"metanetx.reaction":"MNXR103169",
"rhea":[
"15469",
"15470",
"15471",
"15472"
],
"sbo":"SBO:0000377"
}
},
{
"id":"PROD2",
"name":"Proline dehydrogenase",
"metabolites":{
"1pyr5c_c":1.0,
"fad_c":-1.0,
"fadh2_c":1.0,
"h_c":1.0,
"pro__L_c":-1.0
},
"lower_bound":0.0,
"upper_bound":1000.0,
"gene_reaction_rule":"ECOLIN_RS05290",
"annotation":{
"bigg.reaction":"PROD2",
"ec-code":[
"1.5.-.-",
"1.5.99.8"
],
"kegg.reaction":"R10507",
"metanetx.reaction":"MNXR103187",
"rhea":[
"26124",
"26125",
"26126",
"26127"
],
"sbo":"SBO:0000200"
}
},
{
"id":"PROGLYabcpp",
"name":"L-Prolinylglycine (Pro-Gly) transport via ABC system (periplasm)",
"metabolites":{
"adp_c":1.0,
"atp_c":-1.0,
"h2o_c":-1.0,
"h_c":1.0,
"pi_c":1.0,
"progly_c":1.0,
"progly_p":-1.0
},
"lower_bound":0.0,
"upper_bound":1000.0,
"gene_reaction_rule":"ECOLIN_RS20260 and ECOLIN_RS20270 and ECOLIN_RS20280 and ECOLIN_RS20265 and ECOLIN_RS20255",
"annotation":{
"bigg.reaction":"PROGLYabcpp",
"metanetx.reaction":"MNXR103190",
"sbo":"SBO:0000657"
}
},
{
"id":"PROGLYtex",
"name":"L-Prolinylglycine transport via diffusion (extracellular to periplasm)",
"metabolites":{
"progly_e":-1.0,
"progly_p":1.0
},
"lower_bound":-1000.0,
"upper_bound":1000.0,
"gene_reaction_rule":"ECOLIN_RS08090 or ECOLIN_RS01820 or ECOLIN_RS04920 or ECOLIN_RS12935",
"annotation":{
"bigg.reaction":"PROGLYtex",
"metanetx.reaction":"MNXR103191",
"sbo":"SBO:0000658"
}
},
{
"id":"PROTRS",
"name":"Prolyl-tRNA synthetase",
"metabolites":{
"amp_c":1.0,
"atp_c":-1.0,
"ppi_c":1.0,
"pro__L_c":-1.0,
"protrna_c":1.0,
"trnapro_c":-1.0
},
"lower_bound":0.0,
"upper_bound":1000.0,
"gene_reaction_rule":"ECOLIN_RS01070",
"annotation":{
"bigg.reaction":"PROTRS",
"ec-code":"6.1.1.15",
"kegg.reaction":"R03661",
"metanetx.reaction":"MNXR103208",
"sbo":"SBO:0000695"
}
},
{
"id":"PROabcpp",
"name":"L-proline transport via ABC system (periplasm)",
"metabolites":{
"adp_c":1.0,
"atp_c":-1.0,
"h2o_c":-1.0,
"h_c":1.0,
"pi_c":1.0,
"pro__L_c":1.0,
"pro__L_p":-1.0
},
"lower_bound":0.0,
"upper_bound":1000.0,
"gene_reaction_rule":"ECOLIN_RS14935 and ECOLIN_RS14930 and ECOLIN_RS14940",
"annotation":{
"bigg.reaction":"PROabcpp",
"biocyc":"META:ABC-26-RXN",
"metanetx.reaction":"MNXR103210",
"rhea":[
"29815#1",
"29816#1",
"29817#1",
"29818#1"
],
"sbo":"SBO:0000657"
}
},
{
"id":"PROt2rpp",
"name":"L-proline reversible transport via proton symport (periplasm)",
"metabolites":{
"h_c":1.0,
"h_p":-1.0,
"pro__L_c":1.0,
"pro__L_p":-1.0
},
"lower_bound":-1000.0,
"upper_bound":1000.0,
"gene_reaction_rule":"ECOLIN_RS23790",
"annotation":{
"bigg.reaction":"PROt2rpp",
"biocyc":"META:TRANS-RXN-29",
"metanetx.reaction":"MNXR103211",
"rhea":[
"28963",
"28964",
"28965",
"28966"
],
"sbo":"SBO:0000659"
}
},
{
"id":"PROt4pp",
"name":"Na+/Proline-L symporter (periplasm)",
"metabolites":{
"na1_c":1.0,
"na1_p":-1.0,
"pro__L_c":1.0,
"pro__L_p":-1.0
},
"lower_bound":0.0,
"upper_bound":1000.0,
"gene_reaction_rule":"ECOLIN_RS05300",
"annotation":{
"bigg.reaction":"PROt4pp",
"biocyc":"META:TRANS-RXN-118",
"metanetx.reaction":"MNXR103197",
"rhea":[
"28967",
"28968",
"28969",
"28970"
],
"sbo":"SBO:0000659"
}
},
{
"id":"PROtex",
"name":"L-proline transport via diffusion (extracellular to periplasm)",
"metabolites":{
"pro__L_e":-1.0,
"pro__L_p":1.0
},
"lower_bound":-1000.0,
"upper_bound":1000.0,
"gene_reaction_rule":"ECOLIN_RS01820 or ECOLIN_RS08090 or ECOLIN_RS12935 or ECOLIN_RS04920",
"annotation":{
"bigg.reaction":"PROtex",
"metanetx.reaction":"MNXR103213",
"sbo":"SBO:0000658"
}
},
{
"id":"PRPPS",
"name":"Phosphoribosylpyrophosphate synthetase",
"metabolites":{
"amp_c":1.0,
"atp_c":-1.0,
"h_c":1.0,
"prpp_c":1.0,
"r5p_c":-1.0
},
"lower_bound":-1000.0,
"upper_bound":1000.0,
"gene_reaction_rule":"ECOLIN_RS07300",
"annotation":{
"bigg.reaction":"PRPPS",
"ec-code":"2.7.6.1",
"metanetx.reaction":"MNXR103215",
"sbo":"SBO:0000402"
}
},
{
"id":"PSCLYStex",
"name":"Psicoselysine transporter via diffusion (extracellular)",
"metabolites":{
"psclys_e":-1.0,
"psclys_p":1.0
},
"lower_bound":-1000.0,
"upper_bound":1000.0,
"gene_reaction_rule":"ECOLIN_RS01820 or ECOLIN_RS12935 or ECOLIN_RS08090 or ECOLIN_RS04920",
"annotation":{
"bigg.reaction":"PSCLYStex",
"biocyc":"META:TRANS-RXN0-418",
"metanetx.reaction":"MNXR103228",
"rhea":[
"28450",
"28451",
"28452",
"28453"
],
"sbo":"SBO:0000658"
}
},
{
"id":"PSCVT",
"name":"3-phosphoshikimate 1-carboxyvinyltransferase",
"metabolites":{
"3psme_c":1.0,
"pep_c":-1.0,
"pi_c":1.0,
"skm5p_c":-1.0
},
"lower_bound":-1000.0,
"upper_bound":1000.0,
"gene_reaction_rule":"ECOLIN_RS04810",
"annotation":{
"bigg.reaction":"PSCVT",
"biocyc":"META:2.5.1.19-RXN",
"ec-code":"2.5.1.19",
"kegg.reaction":"R03460",
"metanetx.reaction":"MNXR103226",
"rhea":[
"21256",
"21257",
"21258",
"21259"
],
"sbo":"SBO:0000402"
}
},
{
"id":"PSD120",
"name":"Phosphatidylserine decarboxylase (n-C12:0)",
"metabolites":{
"co2_c":1.0,
"h_c":-1.0,
"pe120_c":1.0,
"ps120_c":-1.0
},
"lower_bound":0.0,
"upper_bound":1000.0,
"gene_reaction_rule":"ECOLIN_RS24170",
"annotation":{
"bigg.reaction":"PSD120",
"ec-code":"4.1.1.65",
"metanetx.reaction":"MNXR103229",
"sbo":"SBO:0000399"
}
},
{
"id":"PSD140",
"name":"Phosphatidylserine decarboxylase (n-C14:0)",
"metabolites":{
"co2_c":1.0,
"h_c":-1.0,
"pe140_c":1.0,
"ps140_c":-1.0
},
"lower_bound":0.0,
"upper_bound":1000.0,
"gene_reaction_rule":"ECOLIN_RS24170",
"annotation":{
"bigg.reaction":"PSD140",
"metanetx.reaction":"MNXR103230",
"sbo":"SBO:0000399"
}
},
{
"id":"PSD141",
"name":"Phosphatidylserine decarboxylase (n-C14:1)",
"metabolites":{
"co2_c":1.0,
"h_c":-1.0,
"pe141_c":1.0,
"ps141_c":-1.0
},
"lower_bound":0.0,
"upper_bound":1000.0,
"gene_reaction_rule":"ECOLIN_RS24170",
"annotation":{
"bigg.reaction":"PSD141",
"metanetx.reaction":"MNXR103231",
"sbo":"SBO:0000399"
}
},
{
"id":"PSD160",
"name":"Phosphatidylserine decarboxylase (n-C16:0)",
"metabolites":{
"co2_c":1.0,
"h_c":-1.0,
"pe160_c":1.0,
"ps160_c":-1.0
},
"lower_bound":0.0,
"upper_bound":1000.0,
"gene_reaction_rule":"ECOLIN_RS24170",
"annotation":{
"bigg.reaction":"PSD160",
"ec-code":"4.1.1.65",
"metanetx.reaction":"MNXR103232",
"sbo":"SBO:0000399"
}
},
{
"id":"PSD161",
"name":"Phosphatidylserine decarboxylase (n-C16:1)",
"metabolites":{
"co2_c":1.0,
"h_c":-1.0,
"pe161_c":1.0,
"ps161_c":-1.0
},
"lower_bound":0.0,
"upper_bound":1000.0,
"gene_reaction_rule":"ECOLIN_RS24170",
"annotation":{
"bigg.reaction":"PSD161",
"ec-code":"4.1.1.65",
"metanetx.reaction":"MNXR103233",
"sbo":"SBO:0000399"
}
},
{
"id":"PSD180",
"name":"Phosphatidylserine decarboxylase (n-C18:0)",
"metabolites":{
"co2_c":1.0,
"h_c":-1.0,
"pe180_c":1.0,
"ps180_c":-1.0
},
"lower_bound":0.0,
"upper_bound":1000.0,
"gene_reaction_rule":"ECOLIN_RS24170",
"annotation":{
"bigg.reaction":"PSD180",
"ec-code":"4.1.1.65",
"metanetx.reaction":"MNXR103234",
"sbo":"SBO:0000399"
}
},
{
"id":"PSD181",
"name":"Phosphatidylserine decarboxylase (n-C18:1)",
"metabolites":{
"co2_c":1.0,
"h_c":-1.0,
"pe181_c":1.0,
"ps181_c":-1.0
},
"lower_bound":0.0,
"upper_bound":1000.0,
"gene_reaction_rule":"ECOLIN_RS24170",
"annotation":{
"bigg.reaction":"PSD181",
"ec-code":"4.1.1.65",
"metanetx.reaction":"MNXR103235",
"sbo":"SBO:0000399"
}
},
{
"id":"PSERT",
"name":"Phosphoserine transaminase",
"metabolites":{
"3php_c":-1.0,
"akg_c":1.0,
"glu__L_c":-1.0,
"pser__L_c":1.0
},
"lower_bound":0.0,
"upper_bound":1000.0,
"gene_reaction_rule":"ECOLIN_RS04805",
"annotation":{
"bigg.reaction":"PSERT",
"biocyc":"META:PSERTRANSAM-RXN",
"ec-code":"2.6.1.52",
"kegg.reaction":"R04173",
"metanetx.reaction":"MNXR103225",
"rhea":[
"14329",
"14330",
"14331",
"14332"
],
"sbo":"SBO:0000403"
}
},
{
"id":"PSERtex",
"name":"Phospho-L-serine transport via diffusion (extracellular to periplasm)",
"metabolites":{
"pser__L_e":-1.0,
"pser__L_p":1.0
},
"lower_bound":-1000.0,
"upper_bound":1000.0,
"gene_reaction_rule":"ECOLIN_RS08090 or ECOLIN_RS01820 or ECOLIN_RS04920 or ECOLIN_RS12935",
"annotation":{
"bigg.reaction":"PSERtex",
"metanetx.reaction":"MNXR103246",
"sbo":"SBO:0000658"
}
},
{
"id":"PSP_L",
"name":"Phosphoserine phosphatase (L-serine)",
"metabolites":{
"h2o_c":-1.0,
"pi_c":1.0,
"pser__L_c":-1.0,
"ser__L_c":1.0
},
"lower_bound":0.0,
"upper_bound":1000.0,
"gene_reaction_rule":"ECOLIN_RS25185",
"annotation":{
"bigg.reaction":"PSP_L",
"biocyc":"META:RXN0-5114",
"ec-code":"3.1.3.3",
"kegg.reaction":"R00582",
"metanetx.reaction":"MNXR103260",
"rhea":[
"21208",
"21209",
"21210",
"21211"
],
"sbo":"SBO:0000376"
}
},
{
"id":"PSP_Lpp",
"name":"Phospho-L-serine phosphatase (periplasmic)",
"metabolites":{
"h2o_p":-1.0,
"pi_p":1.0,
"pser__L_p":-1.0,
"ser__L_p":1.0
},
"lower_bound":0.0,
"upper_bound":1000.0,
"gene_reaction_rule":"ECOLIN_RS23470",
"annotation":{
"bigg.reaction":"PSP_Lpp",
"biocyc":"META:RXN0-5114",
"ec-code":"3.1.3.3",
"kegg.reaction":"R00582",
"metanetx.reaction":"MNXR103260",
"rhea":[
"21208",
"21209",
"21210",
"21211"
],
"sbo":"SBO:0000376"
}
},
{
"id":"PSSA120",
"name":"Phosphatidylserine syntase (n-C12:0)",
"metabolites":{
"cdpdddecg_c":-1.0,
"cmp_c":1.0,
"h_c":1.0,
"ps120_c":1.0,
"ser__L_c":-1.0
},
"lower_bound":0.0,
"upper_bound":1000.0,
"gene_reaction_rule":"ECOLIN_RS14630",
"annotation":{
"bigg.reaction":"PSSA120",
"ec-code":"2.7.8.8",
"metanetx.reaction":"MNXR103266",
"sbo":"SBO:0000402"
}
},
{
"id":"PSSA140",
"name":"Phosphatidylserine syntase (n-C14:0)",
"metabolites":{
"cdpdtdecg_c":-1.0,
"cmp_c":1.0,
"h_c":1.0,
"ps140_c":1.0,
"ser__L_c":-1.0
},
"lower_bound":0.0,
"upper_bound":1000.0,
"gene_reaction_rule":"ECOLIN_RS14630",
"annotation":{
"bigg.reaction":"PSSA140",
"metanetx.reaction":"MNXR103267",
"sbo":"SBO:0000176"
}
},
{
"id":"PSSA141",
"name":"Phosphatidylserine syntase (n-C14:1)",
"metabolites":{
"cdpdtdec7eg_c":-1.0,
"cmp_c":1.0,
"h_c":1.0,
"ps141_c":1.0,
"ser__L_c":-1.0
},
"lower_bound":0.0,
"upper_bound":1000.0,
"gene_reaction_rule":"ECOLIN_RS14630",
"annotation":{
"bigg.reaction":"PSSA141",
"metanetx.reaction":"MNXR103268",
"sbo":"SBO:0000176"
}
},
{
"id":"PSSA160",
"name":"Phosphatidylserine syntase (n-C16:0)",
"metabolites":{
"cdpdhdecg_c":-1.0,
"cmp_c":1.0,
"h_c":1.0,
"ps160_c":1.0,
"ser__L_c":-1.0
},
"lower_bound":0.0,
"upper_bound":1000.0,
"gene_reaction_rule":"ECOLIN_RS14630",
"annotation":{
"bigg.reaction":"PSSA160",
"ec-code":"2.7.8.8",
"metanetx.reaction":"MNXR103269",
"sbo":"SBO:0000402"
}
},
{
"id":"PSSA161",
"name":"Phosphatidylserine syntase (n-C16:1)",
"metabolites":{
"cdpdhdec9eg_c":-1.0,
"cmp_c":1.0,
"h_c":1.0,
"ps161_c":1.0,
"ser__L_c":-1.0
},
"lower_bound":0.0,
"upper_bound":1000.0,
"gene_reaction_rule":"ECOLIN_RS14630",
"annotation":{
"bigg.reaction":"PSSA161",
"ec-code":"2.7.8.8",
"metanetx.reaction":"MNXR103270",
"sbo":"SBO:0000402"
}
},
{
"id":"PSSA180",
"name":"Phosphatidylserine syntase (n-C18:0)",
"metabolites":{
"cdpdodecg_c":-1.0,
"cmp_c":1.0,
"h_c":1.0,
"ps180_c":1.0,
"ser__L_c":-1.0
},
"lower_bound":0.0,
"upper_bound":1000.0,
"gene_reaction_rule":"ECOLIN_RS14630",
"annotation":{
"bigg.reaction":"PSSA180",
"ec-code":"2.7.8.8",
"metanetx.reaction":"MNXR103271",
"sbo":"SBO:0000402"
}
},
{
"id":"PSSA181",
"name":"Phosphatidylserine syntase (n-C18:1)",
"metabolites":{
"cdpdodec11eg_c":-1.0,
"cmp_c":1.0,
"h_c":1.0,
"ps181_c":1.0,
"ser__L_c":-1.0
},
"lower_bound":0.0,
"upper_bound":1000.0,
"gene_reaction_rule":"ECOLIN_RS14630",
"annotation":{
"bigg.reaction":"PSSA181",
"ec-code":"2.7.8.8",
"metanetx.reaction":"MNXR103272",
"sbo":"SBO:0000402"
}
},
{
"id":"PTA2",
"name":"Phosphate acetyltransferase",
"metabolites":{
"coa_c":1.0,
"pi_c":-1.0,
"ppap_c":1.0,
"ppcoa_c":-1.0
},
"lower_bound":0.0,
"upper_bound":1000.0,
"gene_reaction_rule":"ECOLIN_RS13335",
"annotation":{
"bigg.reaction":"PTA2",
"biocyc":"META:PTAALT-RXN",
"ec-code":[
"2.3.1.222",
"2.3.1.8"
],
"kegg.reaction":"R00921",
"metanetx.reaction":"MNXR102416",
"rhea":[
"28046",
"28047",
"28048",
"28049"
],
"sbo":"SBO:0000402"
}
},
{
"id":"PTAr",
"name":"Phosphotransacetylase",
"metabolites":{
"accoa_c":-1.0,
"actp_c":1.0,
"coa_c":1.0,
"pi_c":-1.0
},
"lower_bound":-1000.0,
"upper_bound":1000.0,
"gene_reaction_rule":"ECOLIN_RS13335 or ECOLIN_RS14030",
"annotation":{
"bigg.reaction":"PTAr",
"biocyc":"META:PHOSACETYLTRANS-RXN",
"ec-code":"2.3.1.8",
"kegg.reaction":"R00230",
"metanetx.reaction":"MNXR103319",
"rhea":[
"19521",
"19522",
"19523",
"19524"
],
"sbo":"SBO:0000215"
}
},
{
"id":"PTHRpp",
"name":"Phospho-L-threonine phosphatase (periplasmic)",
"metabolites":{
"h2o_p":-1.0,
"pi_p":1.0,
"thr__L_p":1.0,
"thrp_p":-1.0
},
"lower_bound":0.0,
"upper_bound":1000.0,
"gene_reaction_rule":"ECOLIN_RS23470",
"annotation":{
"bigg.reaction":"PTHRpp",
"biocyc":"META:RXN-14505",
"ec-code":"3.1.3.-",
"metanetx.reaction":"MNXR103332",
"rhea":[
"30579",
"30580",
"30581",
"30582"
],
"sbo":"SBO:0000376"
}
},
{
"id":"PTPATi",
"name":"Pantetheine-phosphate adenylyltransferase",
"metabolites":{
"atp_c":-1.0,
"dpcoa_c":1.0,
"h_c":-1.0,
"pan4p_c":-1.0,
"ppi_c":1.0
},
"lower_bound":0.0,
"upper_bound":1000.0,
"gene_reaction_rule":"ECOLIN_RS20710",
"annotation":{
"bigg.reaction":"PTPATi",
"biocyc":"META:PANTEPADENYLYLTRAN-RXN",
"ec-code":"2.7.7.3",
"kegg.reaction":"R03035",
"metanetx.reaction":"MNXR95892",
"rhea":[
"19801",
"19802",
"19803",
"19804"
],
"sbo":"SBO:0000402"
}
},
{
"id":"PTRCORNt7pp",
"name":"Putrescine/ornithine antiporter (periplasm)",
"metabolites":{
"orn_c":-1.0,
"orn_p":1.0,
"ptrc_c":1.0,
"ptrc_p":-1.0
},
"lower_bound":0.0,
"upper_bound":0.0,
"gene_reaction_rule":"ECOLIN_RS03735",
"annotation":{
"bigg.reaction":"PTRCORNt7pp",
"biocyc":"META:TRANS-RXN0-211",
"metanetx.reaction":"MNXR103336",
"rhea":[
"28827",
"28828",
"28829",
"28830"
],
"sbo":"SBO:0000660"
}
},
{
"id":"PTRCTA",
"name":"Putrescine Transaminase",
"metabolites":{
"4abutn_c":1.0,
"akg_c":-1.0,
"glu__L_c":1.0,
"ptrc_c":-1.0
},
"lower_bound":0.0,
"upper_bound":1000.0,
"gene_reaction_rule":"ECOLIN_RS17735",
"annotation":{
"bigg.reaction":"PTRCTA",
"biocyc":"META:PUTTRANSAM-RXN",
"ec-code":[
"2.6.1.29",
"2.6.1.82"
],
"kegg.reaction":"R01155",
"metanetx.reaction":"MNXR103337",
"rhea":[
"23816",
"23817",
"23818",
"23819"
],
"sbo":"SBO:0000402"
}
},
{
"id":"PTRCabcpp",
"name":"Putrescine transport via ABC system (periplasm)",
"metabolites":{
"adp_c":1.0,
"atp_c":-1.0,
"h2o_c":-1.0,
"h_c":1.0,
"pi_c":1.0,
"ptrc_c":1.0,
"ptrc_p":-1.0
},
"lower_bound":0.0,
"upper_bound":1000.0,
"gene_reaction_rule":"(ECOLIN_RS06475 and ECOLIN_RS06485 and ECOLIN_RS06480 and ECOLIN_RS06470) or (ECOLIN_RS04560 and ECOLIN_RS04550 and ECOLIN_RS04555 and ECOLIN_RS04565) or (ECOLIN_RS08310 and ECOLIN_RS08300 and ECOLIN_RS08305 and ECOLIN_RS08315)",
"annotation":{
"bigg.reaction":"PTRCabcpp",
"biocyc":"META:ABC-25-RXN",
"ec-code":"3.6.3.31",
"metanetx.reaction":"MNXR103338",
"rhea":[
"29995#1",
"29996#1",
"29997#1",
"29998#1"
],
"sbo":"SBO:0000657"
}
},
{
"id":"PTRCt2pp",
"name":"Putrescine transport in via proton symport",
"metabolites":{
"h_c":1.0,
"h_p":-1.0,
"ptrc_c":1.0,
"ptrc_p":-1.0
},
"lower_bound":0.0,
"upper_bound":1000.0,
"gene_reaction_rule":"ECOLIN_RS03735",
"annotation":{
"bigg.reaction":"PTRCt2pp",
"biocyc":"META:TRANS-RXN-69",
"metanetx.reaction":"MNXR103340",
"rhea":[
"28891",
"28892",
"28893",
"28894"
],
"sbo":"SBO:0000659"
}
},
{
"id":"PTRCtex",
"name":"Putrescine transport via diffusion (extracellular to periplasm)",
"metabolites":{
"ptrc_e":-1.0,
"ptrc_p":1.0
},
"lower_bound":-1000.0,
"upper_bound":1000.0,
"gene_reaction_rule":"ECOLIN_RS08090 or ECOLIN_RS01820 or ECOLIN_RS04920 or ECOLIN_RS12935",
"annotation":{
"bigg.reaction":"PTRCtex",
"metanetx.reaction":"MNXR103339",
"sbo":"SBO:0000658"
}
},
{
"id":"PUNP1",
"name":"Purine-nucleoside phosphorylase (Adenosine)",
"metabolites":{
"ade_c":1.0,
"adn_c":-1.0,
"pi_c":-1.0,
"r1p_c":1.0
},
"lower_bound":-1000.0,
"upper_bound":1000.0,
"gene_reaction_rule":"ECOLIN_RS25165",
"annotation":{
"bigg.reaction":"PUNP1",
"biocyc":"META:ADENPHOSPHOR-RXN",
"ec-code":"2.4.2.1",
"kegg.reaction":"R01561",
"metanetx.reaction":"MNXR103343",
"rhea":[
"27642",
"27643",
"27644",
"27645"
],
"sbo":"SBO:0000217"
}
},
{
"id":"PUNP2",
"name":"Purine-nucleoside phosphorylase (Deoxyadenosine)",
"metabolites":{
"2dr1p_c":1.0,
"ade_c":1.0,
"dad_2_c":-1.0,
"pi_c":-1.0
},
"lower_bound":-1000.0,
"upper_bound":1000.0,
"gene_reaction_rule":"ECOLIN_RS25165",
"annotation":{
"bigg.reaction":"PUNP2",
"biocyc":"META:DEOXYADENPHOSPHOR-RXN",
"ec-code":"2.4.2.1",
"kegg.reaction":"R02557",
"metanetx.reaction":"MNXR103344",
"rhea":[
"27742",
"27743",
"27744",
"27745"
],
"sbo":"SBO:0000217"
}
},
{
"id":"PUNP3",
"name":"Purine-nucleoside phosphorylase (Guanosine)",
"metabolites":{
"gsn_c":-1.0,
"gua_c":1.0,
"pi_c":-1.0,
"r1p_c":1.0
},
"lower_bound":-1000.0,
"upper_bound":1000.0,
"gene_reaction_rule":"ECOLIN_RS13830 or ECOLIN_RS25165",
"annotation":{
"bigg.reaction":"PUNP3",
"biocyc":"META:RXN0-5199",
"ec-code":[
"2.4.2.1",
"2.4.2.15"
],
"kegg.reaction":"R02147",
"metanetx.reaction":"MNXR103345",
"rhea":[
"13233",
"13234",
"13235",
"13236"
],
"sbo":"SBO:0000402"
}
},
{
"id":"PUNP4",
"name":"Purine-nucleoside phosphorylase (Deoxyguanosine)",
"metabolites":{
"2dr1p_c":1.0,
"dgsn_c":-1.0,
"gua_c":1.0,
"pi_c":-1.0
},
"lower_bound":-1000.0,
"upper_bound":1000.0,
"gene_reaction_rule":"ECOLIN_RS13830 or ECOLIN_RS25165",
"annotation":{
"bigg.reaction":"PUNP4",
"biocyc":"META:DEOXYGUANPHOSPHOR-RXN",
"ec-code":[
"2.4.2.1",
"2.4.2.4"
],
"kegg.reaction":"R01969",
"metanetx.reaction":"MNXR103346",
"rhea":[
"27738",
"27739",
"27740",
"27741"
],
"sbo":"SBO:0000402"
}
},
{
"id":"PUNP5",
"name":"Purine-nucleoside phosphorylase (Inosine)",
"metabolites":{
"hxan_c":1.0,
"ins_c":-1.0,
"pi_c":-1.0,
"r1p_c":1.0
},
"lower_bound":-1000.0,
"upper_bound":1000.0,
"gene_reaction_rule":"ECOLIN_RS13830 or ECOLIN_RS25165",
"annotation":{
"bigg.reaction":"PUNP5",
"biocyc":"META:INOPHOSPHOR-RXN",
"ec-code":[
"2.4.2.1",
"2.4.2.15"
],
"kegg.reaction":"R01863",
"metanetx.reaction":"MNXR103347",
"rhea":[
"27646",
"27647",
"27648",
"27649"
],
"sbo":"SBO:0000402"
}
},
{
"id":"PUNP6",
"name":"Purine-nucleoside phosphorylase (Deoxyinosine)",
"metabolites":{
"2dr1p_c":1.0,
"din_c":-1.0,
"hxan_c":1.0,
"pi_c":-1.0
},
"lower_bound":-1000.0,
"upper_bound":1000.0,
"gene_reaction_rule":"ECOLIN_RS13830 or ECOLIN_RS25165",
"annotation":{
"bigg.reaction":"PUNP6",
"biocyc":"META:DEOXYINOPHOSPHOR-RXN",
"ec-code":[
"2.4.2.1",
"2.4.2.4"
],
"kegg.reaction":"R02748",
"metanetx.reaction":"MNXR103348",
"rhea":[
"27750",
"27751",
"27752",
"27753"
],
"sbo":"SBO:0000402"
}
},
{
"id":"PUNP7",
"name":"Purine-nucleoside phosphorylase (Xanthosine)",
"metabolites":{
"pi_c":-1.0,
"r1p_c":1.0,
"xan_c":1.0,
"xtsn_c":-1.0
},
"lower_bound":-1000.0,
"upper_bound":1000.0,
"gene_reaction_rule":"ECOLIN_RS13830",
"annotation":{
"bigg.reaction":"PUNP7",
"biocyc":"META:XANTHOSINEPHOSPHORY-RXN",
"ec-code":[
"2.4.2.-",
"2.4.2.1"
],
"kegg.reaction":"R02297",
"metanetx.reaction":"MNXR103349",
"rhea":[
"27638",
"27639",
"27640",
"27641"
],
"sbo":"SBO:0000402"
}
},
{
"id":"PYAM5PO",
"name":"Pyridoxamine 5'-phosphate oxidase",
"metabolites":{
"h2o2_c":1.0,
"h2o_c":-1.0,
"nh4_c":1.0,
"o2_c":-1.0,
"pyam5p_c":-1.0,
"pydx5p_c":1.0
},
"lower_bound":0.0,
"upper_bound":1000.0,
"gene_reaction_rule":"ECOLIN_RS09140",
"annotation":{
"bigg.reaction":"PYAM5PO",
"biocyc":"META:PMPOXI-RXN",
"ec-code":"1.4.3.5",
"kegg.reaction":"R00277",
"metanetx.reaction":"MNXR103355",
"rhea":[
"15817",
"15818",
"15819",
"15820"
],
"sbo":"SBO:0000200"
}
},
{
"id":"PYDAMK",
"name":"Pyridoxamine kinase",
"metabolites":{
"adp_c":1.0,
"atp_c":-1.0,
"h_c":1.0,
"pyam5p_c":1.0,
"pydam_c":-1.0
},
"lower_bound":0.0,
"upper_bound":1000.0,
"gene_reaction_rule":"ECOLIN_RS13890",
"annotation":{
"bigg.reaction":"PYDAMK",
"biocyc":"META:PYRAMKIN-RXN",
"ec-code":"2.7.1.35",
"kegg.reaction":"R02493",
"metanetx.reaction":"MNXR103357",
"rhea":[
"25104",
"25105",
"25106",
"25107"
],
"sbo":"SBO:0000216"
}
},
{
"id":"PYDAMtex",
"name":"Pyridoxamine transport via diffusion (extracellular)",
"metabolites":{
"pydam_e":-1.0,
"pydam_p":1.0
},
"lower_bound":-1000.0,
"upper_bound":1000.0,
"gene_reaction_rule":"ECOLIN_RS08090 or ECOLIN_RS12935 or ECOLIN_RS04920 or ECOLIN_RS01820",
"annotation":{
"bigg.reaction":"PYDAMtex",
"biocyc":"META:TRANS-RXN0-213",
"metanetx.reaction":"MNXR103358",
"rhea":[
"28466",
"28467",
"28468",
"28469"
],
"sbo":"SBO:0000658"
}
},
{
"id":"PYDAMtpp",
"name":"Pyridoxamine import",
"metabolites":{
"pydam_c":1.0,
"pydam_p":-1.0
},
"lower_bound":0.0,
"upper_bound":1000.0,
"gene_reaction_rule":"",
"annotation":{
"bigg.reaction":"PYDAMtpp",
"biocyc":"META:TRANS-RXN0-213",
"metanetx.reaction":"MNXR103358",
"rhea":[
"28466",
"28467",
"28468",
"28469"
],
"sbo":"SBO:0000658"
}
},
{
"id":"PYDXK",
"name":"Pyridoxal kinase",
"metabolites":{
"adp_c":1.0,
"atp_c":-1.0,
"h_c":1.0,
"pydx5p_c":1.0,
"pydx_c":-1.0
},
"lower_bound":0.0,
"upper_bound":1000.0,
"gene_reaction_rule":"ECOLIN_RS09130 or ECOLIN_RS13890",
"annotation":{
"bigg.reaction":"PYDXK",
"biocyc":"META:PYRIDOXKIN-RXN",
"ec-code":"2.7.1.35",
"kegg.reaction":"R00174",
"metanetx.reaction":"MNXR103361",
"rhea":[
"10224",
"10225",
"10226",
"10227"
],
"sbo":"SBO:0000216"
}
},
{
"id":"PYDXNK",
"name":"Pyridoxine kinase",
"metabolites":{
"adp_c":1.0,
"atp_c":-1.0,
"h_c":1.0,
"pdx5p_c":1.0,
"pydxn_c":-1.0
},
"lower_bound":0.0,
"upper_bound":1000.0,
"gene_reaction_rule":"ECOLIN_RS13890",
"annotation":{
"bigg.reaction":"PYDXNK",
"biocyc":"META:PNKIN-RXN",
"ec-code":"2.7.1.35",
"kegg.reaction":"R01909",
"metanetx.reaction":"MNXR103362",
"rhea":[
"25108",
"25109",
"25110",
"25111"
],
"sbo":"SBO:0000216"
}
},
{
"id":"PYDXNtex",
"name":"Pyridoxine transport via diffusion (extracellular)",
"metabolites":{
"pydxn_e":-1.0,
"pydxn_p":1.0
},
"lower_bound":-1000.0,
"upper_bound":1000.0,
"gene_reaction_rule":"ECOLIN_RS08090 or ECOLIN_RS12935 or ECOLIN_RS04920 or ECOLIN_RS01820",
"annotation":{
"bigg.reaction":"PYDXNtex",
"biocyc":"META:TRANS-RXN0-205",
"metanetx.reaction":"MNXR103364",
"rhea":[
"28470",
"28471",
"28472",
"28473"
],
"sbo":"SBO:0000658"
}
},
{
"id":"PYDXNtpp",
"name":"Pyridoxine import",
"metabolites":{
"pydxn_c":1.0,
"pydxn_p":-1.0
},
"lower_bound":0.0,
"upper_bound":1000.0,
"gene_reaction_rule":"",
"annotation":{
"bigg.reaction":"PYDXNtpp",
"biocyc":"META:TRANS-RXN0-205",
"metanetx.reaction":"MNXR103364",
"rhea":[
"28470",
"28471",
"28472",
"28473"
],
"sbo":"SBO:0000658"
}
},
{
"id":"PYDXPP",
"name":"Pyridoxal 5-phosphate phosphatase",
"metabolites":{
"h2o_c":-1.0,
"pi_c":1.0,
"pydx5p_c":-1.0,
"pydx_c":1.0
},
"lower_bound":0.0,
"upper_bound":1000.0,
"gene_reaction_rule":"ECOLIN_RS21965 or ECOLIN_RS02670 or ECOLIN_RS04080",
"annotation":{
"bigg.reaction":"PYDXPP",
"biocyc":"META:3.1.3.74-RXN",
"ec-code":"3.1.3.74",
"kegg.reaction":"R00173",
"metanetx.reaction":"MNXR103368",
"rhea":[
"20533",
"20534",
"20535",
"20536"
],
"sbo":"SBO:0000376"
}
},
{
"id":"PYDXtex",
"name":"Pyridoxal transport via diffusion (extracellular)",
"metabolites":{
"pydx_e":-1.0,
"pydx_p":1.0
},
"lower_bound":-1000.0,
"upper_bound":1000.0,
"gene_reaction_rule":"ECOLIN_RS08090 or ECOLIN_RS12935 or ECOLIN_RS04920 or ECOLIN_RS01820",
"annotation":{
"bigg.reaction":"PYDXtex",
"biocyc":"META:TRANS-RXN0-214",
"metanetx.reaction":"MNXR103370",
"rhea":[
"28462",
"28463",
"28464",
"28465"
],
"sbo":"SBO:0000658"
}
},
{
"id":"PYDXtpp",
"name":"Pyridoxal import",
"metabolites":{
"pydx_c":1.0,
"pydx_p":-1.0
},
"lower_bound":0.0,
"upper_bound":1000.0,
"gene_reaction_rule":"",
"annotation":{
"bigg.reaction":"PYDXtpp",
"biocyc":"META:TRANS-RXN0-214",
"metanetx.reaction":"MNXR103370",
"rhea":[
"28462",
"28463",
"28464",
"28465"
],
"sbo":"SBO:0000658"
}
},
{
"id":"PYK",
"name":"Pyruvate kinase",
"metabolites":{
"adp_c":-1.0,
"atp_c":1.0,
"h_c":-1.0,
"pep_c":-1.0,
"pyr_c":1.0
},
"lower_bound":0.0,
"upper_bound":1000.0,
"gene_reaction_rule":"ECOLIN_RS10330 or ECOLIN_RS09375",
"annotation":{
"bigg.reaction":"PYK",
"biocyc":"META:PEPDEPHOS-RXN",
"ec-code":"2.7.1.40",
"kegg.reaction":"R00200",
"metanetx.reaction":"MNXR103371",
"rhea":[
"18157",
"18158",
"18159",
"18160"
],
"sbo":"SBO:0000216"
}
},
{
"id":"PYNP2r",
"name":"Pyrimidine-nucleoside phosphorylase (uracil)",
"metabolites":{
"pi_c":-1.0,
"r1p_c":1.0,
"ura_c":1.0,
"uri_c":-1.0
},
"lower_bound":-1000.0,
"upper_bound":1000.0,
"gene_reaction_rule":"ECOLIN_RS22075",
"annotation":{
"bigg.reaction":"PYNP2r",
"biocyc":"META:URPHOS-RXN",
"ec-code":[
"2.4.2.2",
"2.4.2.3"
],
"kegg.reaction":"R01876",
"metanetx.reaction":"MNXR103377",
"rhea":[
"24388",
"24389",
"24390",
"24391"
],
"sbo":"SBO:0000402"
}
},
{
"id":"PYROX",
"name":"Pyrimidine oxygenase",
"metabolites":{
"h_c":-1.0,
"nad_c":1.0,
"nadh_c":-1.0,
"o2_c":-1.0,
"ura_c":-1.0,
"uracp_c":1.0
},
"lower_bound":0.0,
"upper_bound":1000.0,
"gene_reaction_rule":"ECOLIN_RS05280 and ECOLIN_RS26450",
"annotation":{
"bigg.reaction":"PYROX",
"metanetx.reaction":"MNXR103383",
"sbo":"SBO:0000200"
}
},
{
"id":"PYRt2rpp",
"name":"Pyruvate reversible transport via proton symport (periplasm)",
"metabolites":{
"h_c":1.0,
"h_p":-1.0,
"pyr_c":1.0,
"pyr_p":-1.0
},
"lower_bound":-1000.0,
"upper_bound":1000.0,
"gene_reaction_rule":"",
"annotation":{
"bigg.reaction":"PYRt2rpp",
"metanetx.reaction":"MNXR103385",
"sbo":"SBO:0000659"
}
},
{
"id":"PYRtex",
"name":"Pyruvate transport via diffusion (extracellular to periplasm)",
"metabolites":{
"pyr_e":-1.0,
"pyr_p":1.0
},
"lower_bound":-1000.0,
"upper_bound":1000.0,
"gene_reaction_rule":"ECOLIN_RS08090 or ECOLIN_RS01820 or ECOLIN_RS04920 or ECOLIN_RS12935",
"annotation":{
"bigg.reaction":"PYRtex",
"biocyc":[
"META:TRANS-RXN0-506",
"META:TRANS-RXN0-570"
],
"metanetx.reaction":"MNXR103384",
"sbo":"SBO:0000658"
}
},
{
"id":"QMO2",
"name":"Quinol monooxygenase (Ubiquinol-8)",
"metabolites":{
"h_c":2.0,
"o2_c":-2.0,
"o2s_c":2.0,
"q8_c":1.0,
"q8h2_c":-1.0
},
"lower_bound":0.0,
"upper_bound":1000.0,
"gene_reaction_rule":"ECOLIN_RS17455",
"annotation":{
"bigg.reaction":"QMO2",
"metanetx.reaction":"MNXR103392",
"rhea":[
"29175",
"29176",
"29177",
"29178"
],
"sbo":"SBO:0000176"
}
},
{
"id":"QMO3",
"name":"Quinol monooxygenase (menaquinol 8)",
"metabolites":{
"h_c":2.0,
"mql8_c":-1.0,
"mqn8_c":1.0,
"o2_c":-2.0,
"o2s_c":2.0
},
"lower_bound":0.0,
"upper_bound":1000.0,
"gene_reaction_rule":"ECOLIN_RS17455",
"annotation":{
"bigg.reaction":"QMO3",
"metanetx.reaction":"MNXR103393",
"rhea":[
"29183",
"29184",
"29185",
"29186"
],
"sbo":"SBO:0000176"
}
},
{
"id":"QUIN2tex",
"name":"Quinate transport via diffusion (extracellular to periplasm)",
"metabolites":{
"quin_e":-1.0,
"quin_p":1.0
},
"lower_bound":-1000.0,
"upper_bound":1000.0,
"gene_reaction_rule":"ECOLIN_RS01820 or ECOLIN_RS12935 or ECOLIN_RS08090 or ECOLIN_RS04920",
"annotation":{
"bigg.reaction":"QUIN2tex",
"metanetx.reaction":"MNXR103397",
"rhea":[
"35195",
"35196",
"35197",
"35198"
],
"sbo":"SBO:0000658"
}
},
{
"id":"QUIN2tpp",
"name":"Quinate transport (periplasm)",
"metabolites":{
"quin_c":1.0,
"quin_p":-1.0
},
"lower_bound":-1000.0,
"upper_bound":1000.0,
"gene_reaction_rule":"",
"annotation":{
"bigg.reaction":"QUIN2tpp",
"metanetx.reaction":"MNXR103397",
"rhea":[
"35195",
"35196",
"35197",
"35198"
],
"sbo":"SBO:0000658"
}
},
{
"id":"QUINDH",
"name":"Quinate dehydrogenase",
"metabolites":{
"3dhq_c":1.0,
"h_c":2.0,
"nad_c":-1.0,
"nadh_c":1.0,
"quin_c":-1.0
},
"lower_bound":-1000.0,
"upper_bound":1000.0,
"gene_reaction_rule":"ECOLIN_RS09455",
"annotation":{
"bigg.reaction":"QUINDH",
"biocyc":"META:QUINATE-5-DEHYDROGENASE-RXN",
"ec-code":[
"1.1.1.24",
"1.1.1.282"
],
"kegg.reaction":"R01872",
"metanetx.reaction":"MNXR103398",
"rhea":[
"22364",
"22365",
"22366",
"22367"
],
"sbo":"SBO:0000200"
}
},
{
"id":"QULNS",
"name":"Quinolinate synthase",
"metabolites":{
"dhap_c":-1.0,
"h2o_c":2.0,
"iasp_c":-1.0,
"pi_c":1.0,
"quln_c":1.0
},
"lower_bound":0.0,
"upper_bound":1000.0,
"gene_reaction_rule":"ECOLIN_RS03990",
"annotation":{
"bigg.reaction":"QULNS",
"ec-code":"2.5.1.72",
"kegg.reaction":"R04292",
"metanetx.reaction":"MNXR103400",
"rhea":[
"25888",
"25889",
"25890",
"25891"
],
"sbo":"SBO:0000402"
}
},
{
"id":"R1PK",
"name":"Ribose 1-phosphokinase",
"metabolites":{
"adp_c":1.0,
"atp_c":-1.0,
"h_c":1.0,
"r15bp_c":1.0,
"r1p_c":-1.0
},
"lower_bound":0.0,
"upper_bound":1000.0,
"gene_reaction_rule":"",
"annotation":{
"bigg.reaction":"R1PK",
"biocyc":"META:RXN0-1402",
"metanetx.reaction":"MNXR103408",
"rhea":[
"29775",
"29776",
"29777",
"29778"
],
"sbo":"SBO:0000216"
}
},
{
"id":"R5PP",
"name":"Ribose 5-phosphate phosphatase",
"metabolites":{
"h2o_c":-1.0,
"pi_c":1.0,
"r5p_c":-1.0,
"rib__D_c":1.0
},
"lower_bound":0.0,
"upper_bound":1000.0,
"gene_reaction_rule":"ECOLIN_RS04375",
"annotation":{
"bigg.reaction":"R5PP",
"metanetx.reaction":"MNXR103410",
"sbo":"SBO:0000176"
}
},
{
"id":"R5PPpp",
"name":"Ribose 5-phosphate phosphatase",
"metabolites":{
"h2o_p":-1.0,
"pi_p":1.0,
"r5p_p":-1.0,
"rib__D_p":1.0
},
"lower_bound":0.0,
"upper_bound":1000.0,
"gene_reaction_rule":"ECOLIN_RS23470 or ECOLIN_RS02330",
"annotation":{
"bigg.reaction":"R5PPpp",
"metanetx.reaction":"MNXR103410",
"sbo":"SBO:0000176"
}
},
{
"id":"R5Ptex",
"name":"Ribose 5-phosphate transport via diffusion (extracellular to periplasm)",
"metabolites":{
"r5p_e":-1.0,
"r5p_p":1.0
},
"lower_bound":-1000.0,
"upper_bound":1000.0,
"gene_reaction_rule":"ECOLIN_RS08090 or ECOLIN_RS01820 or ECOLIN_RS04920 or ECOLIN_RS12935",
"annotation":{
"bigg.reaction":"R5Ptex",
"metanetx.reaction":"MNXR103411",
"sbo":"SBO:0000658"
}
},
{
"id":"RBFK",
"name":"Riboflavin kinase",
"metabolites":{
"adp_c":1.0,
"atp_c":-1.0,
"fmn_c":1.0,
"h_c":1.0,
"ribflv_c":-1.0
},
"lower_bound":0.0,
"upper_bound":1000.0,
"gene_reaction_rule":"ECOLIN_RS00125",
"annotation":{
"bigg.reaction":"RBFK",
"biocyc":"META:RIBOFLAVINKIN-RXN",
"ec-code":"2.7.1.26",
"kegg.reaction":"R00549",
"metanetx.reaction":"MNXR103429",
"rhea":[
"14357",
"14358",
"14359",
"14360"
],
"sbo":"SBO:0000216"
}
},
{
"id":"RBFSa",
"name":"Riboflavin synthase",
"metabolites":{
"4r5au_c":-1.0,
"db4p_c":-1.0,
"dmlz_c":1.0,
"h2o_c":2.0,
"pi_c":1.0
},
"lower_bound":0.0,
"upper_bound":1000.0,
"gene_reaction_rule":"ECOLIN_RS09265",
"annotation":{
"bigg.reaction":"RBFSa",
"ec-code":[
"2.5.1.78",
"2.5.1.9"
],
"kegg.reaction":"R04457",
"metanetx.reaction":"MNXR97501",
"sbo":"SBO:0000402"
}
},
{
"id":"RBFSb",
"name":"Riboflavin synthase",
"metabolites":{
"4r5au_c":1.0,
"dmlz_c":-2.0,
"ribflv_c":1.0
},
"lower_bound":0.0,
"upper_bound":1000.0,
"gene_reaction_rule":"ECOLIN_RS02510",
"annotation":{
"bigg.reaction":"RBFSb",
"biocyc":"META:RIBOFLAVIN-SYN-RXN",
"ec-code":"2.5.1.9",
"kegg.reaction":"R00066",
"metanetx.reaction":"MNXR103430",
"rhea":[
"20772",
"20773",
"20774",
"20775"
],
"sbo":"SBO:0000402"
}
},
{
"id":"RBK",
"name":"Ribokinase",
"metabolites":{
"adp_c":1.0,
"atp_c":-1.0,
"h_c":1.0,
"r5p_c":1.0,
"rib__D_c":-1.0
},
"lower_bound":0.0,
"upper_bound":1000.0,
"gene_reaction_rule":"ECOLIN_RS21570",
"annotation":{
"bigg.reaction":"RBK",
"ec-code":"2.7.1.15",
"metanetx.reaction":"MNXR103431",
"sbo":"SBO:0000216"
}
},
{
"id":"RBK_L1",
"name":"L-ribulokinase (L-ribulose)",
"metabolites":{
"adp_c":1.0,
"atp_c":-1.0,
"h_c":1.0,
"rbl__L_c":-1.0,
"ru5p__L_c":1.0
},
"lower_bound":0.0,
"upper_bound":1000.0,
"gene_reaction_rule":"ECOLIN_RS00335",
"annotation":{
"bigg.reaction":"RBK_L1",
"biocyc":"META:RXN0-5116",
"ec-code":"2.7.1.16",
"kegg.reaction":"R02439",
"metanetx.reaction":"MNXR103433",
"rhea":[
"22072",
"22073",
"22074",
"22075"
],
"sbo":"SBO:0000216"
}
},
{
"id":"RBP4E",
"name":"L-ribulose-phosphate 4-epimerase",
"metabolites":{
"ru5p__L_c":-1.0,
"xu5p__D_c":1.0
},
"lower_bound":-1000.0,
"upper_bound":1000.0,
"gene_reaction_rule":"ECOLIN_RS26560 or ECOLIN_RS24360 or ECOLIN_RS00325 or ECOLIN_RS20490",
"annotation":{
"bigg.reaction":"RBP4E",
"biocyc":"META:RIBULPEPIM-RXN",
"ec-code":"5.1.3.4",
"kegg.reaction":"R05850",
"metanetx.reaction":"MNXR103434",
"rhea":[
"22368",
"22369",
"22370",
"22371"
],
"sbo":"SBO:0000377"
}
},
{
"id":"RFAMPtpp",
"name":"Rifampin transport via TolC system",
"metabolites":{
"h_c":1.0,
"h_p":-1.0,
"rfamp_e":1.0,
"rfamp_p":-1.0
},
"lower_bound":0.0,
"upper_bound":1000.0,
"gene_reaction_rule":"ECOLIN_RS14090 and ECOLIN_RS02755 and ECOLIN_RS17515",
"annotation":{
"bigg.reaction":"RFAMPtpp",
"metanetx.reaction":"MNXR104015",
"sbo":"SBO:0000654"
}
},
{
"id":"RHCCE",
"name":"S-ribosylhomocysteine cleavage enzyme",
"metabolites":{
"dhptd_c":1.0,
"hcys__L_c":1.0,
"rhcys_c":-1.0
},
"lower_bound":0.0,
"upper_bound":1000.0,
"gene_reaction_rule":"ECOLIN_RS14985",
"annotation":{
"bigg.reaction":"RHCCE",
"biocyc":"META:RIBOSYLHOMOCYSTEINASE-RXN",
"ec-code":"4.4.1.21",
"kegg.reaction":"R01291",
"metanetx.reaction":"MNXR104026",
"rhea":[
"17753",
"17754",
"17755",
"17756"
],
"sbo":"SBO:0000178"
}
},
{
"id":"RIBabcpp",
"name":"D-ribose transport via ABC system (periplasm)",
"metabolites":{
"adp_c":1.0,
"atp_c":-1.0,
"h2o_c":-1.0,
"h_c":1.0,
"pi_c":1.0,
"rib__D_c":1.0,
"rib__D_p":-1.0
},
"lower_bound":0.0,
"upper_bound":1000.0,
"gene_reaction_rule":"(ECOLIN_RS21560 and ECOLIN_RS21555 and ECOLIN_RS21565 and ECOLIN_RS21550) or (ECOLIN_RS24540 and ECOLIN_RS24550 and ECOLIN_RS24535 and ECOLIN_RS24545) or (ECOLIN_RS23680 and ECOLIN_RS23675 and ECOLIN_RS23670)",
"annotation":{
"bigg.reaction":"RIBabcpp",
"biocyc":"META:ABC-28-RXN",
"ec-code":"3.6.3.17",
"metanetx.reaction":"MNXR104034",
"rhea":[
"29903#1",
"29904#1",
"29905#1",
"29906#1"
],
"sbo":"SBO:0000657"
}
},
{
"id":"RIBtex",
"name":"Ribose transport via diffusion (extracellular to periplasm)",
"metabolites":{
"rib__D_e":-1.0,
"rib__D_p":1.0
},
"lower_bound":-1000.0,
"upper_bound":1000.0,
"gene_reaction_rule":"ECOLIN_RS08090 or ECOLIN_RS01820 or ECOLIN_RS04920 or ECOLIN_RS12935",
"annotation":{
"bigg.reaction":"RIBtex",
"metanetx.reaction":"MNXR104036",
"sbo":"SBO:0000658"
}
},
{
"id":"RMI",
"name":"L-rhamnose isomerase",
"metabolites":{
"rml_c":1.0,
"rmn_c":-1.0
},
"lower_bound":-1000.0,
"upper_bound":1000.0,
"gene_reaction_rule":"ECOLIN_RS22485",
"annotation":{
"bigg.reaction":"RMI",
"ec-code":"5.3.1.14",
"kegg.reaction":"R02437",
"metanetx.reaction":"MNXR104038",
"rhea":[
"23160",
"23161",
"23162",
"23163"
],
"sbo":"SBO:0000377"
}
},
{
"id":"RMK",
"name":"Rhamnulokinase",
"metabolites":{
"adp_c":1.0,
"atp_c":-1.0,
"h_c":1.0,
"rml1p_c":1.0,
"rml_c":-1.0
},
"lower_bound":0.0,
"upper_bound":1000.0,
"gene_reaction_rule":"ECOLIN_RS22490",
"annotation":{
"bigg.reaction":"RMK",
"ec-code":"2.7.1.5",
"kegg.reaction":"R03014",
"metanetx.reaction":"MNXR104039",
"rhea":[
"20117",
"20118",
"20119",
"20120"
],
"sbo":"SBO:0000216"
}
},
{
"id":"RMNtex",
"name":"L-rhamnose transport via diffusion (extracellular to periplasm)",
"metabolites":{
"rmn_e":-1.0,
"rmn_p":1.0
},
"lower_bound":-1000.0,
"upper_bound":1000.0,
"gene_reaction_rule":"ECOLIN_RS04920 or ECOLIN_RS12935 or ECOLIN_RS01820 or ECOLIN_RS08090",
"annotation":{
"bigg.reaction":"RMNtex",
"metanetx.reaction":"MNXR104042",
"rhea":[
"34995",
"34996",
"34997",
"34998"
],
"sbo":"SBO:0000658"
}
},
{
"id":"RMNtpp",
"name":"L-rhamnose transport via proton symport (periplasm)",
"metabolites":{
"h_c":1.0,
"h_p":-1.0,
"rmn_c":1.0,
"rmn_p":-1.0
},
"lower_bound":0.0,
"upper_bound":1000.0,
"gene_reaction_rule":"ECOLIN_RS22510",
"annotation":{
"bigg.reaction":"RMNtpp",
"biocyc":"META:TRANS-RXN-112",
"metanetx.reaction":"MNXR104041",
"rhea":[
"29947",
"29948",
"29949",
"29950"
],
"sbo":"SBO:0000659"
}
},
{
"id":"RMPA",
"name":"Rhamnulose-1-phosphate aldolase",
"metabolites":{
"dhap_c":1.0,
"lald__L_c":1.0,
"rml1p_c":-1.0
},
"lower_bound":-1000.0,
"upper_bound":1000.0,
"gene_reaction_rule":"ECOLIN_RS22480",
"annotation":{
"bigg.reaction":"RMPA",
"biocyc":"META:RHAMNULPALDOL-RXN",
"ec-code":"4.1.2.19",
"kegg.reaction":"R02263",
"metanetx.reaction":"MNXR104043",
"rhea":[
"19689",
"19690",
"19691",
"19692"
],
"sbo":"SBO:0000178"
}
},
{
"id":"RNDR1",
"name":"Ribonucleoside-diphosphate reductase (ADP)",
"metabolites":{
"adp_c":-1.0,
"dadp_c":1.0,
"h2o_c":1.0,
"trdox_c":1.0,
"trdrd_c":-1.0
},
"lower_bound":0.0,
"upper_bound":1000.0,
"gene_reaction_rule":"(ECOLIN_RS13040 and ECOLIN_RS13035 and ECOLIN_RS14615) or (ECOLIN_RS13040 and ECOLIN_RS13035 and ECOLIN_RS21705)",
"annotation":{
"bigg.reaction":"RNDR1",
"biocyc":"META:ADPREDUCT-RXN",
"ec-code":"1.17.4.1",
"kegg.reaction":"R02017",
"metanetx.reaction":"MNXR104060",
"sbo":"SBO:0000200"
}
},
{
"id":"RNDR1b",
"name":"Ribonucleoside-diphosphate reductase (ADP) (glutaredoxin)",
"metabolites":{
"adp_c":-1.0,
"dadp_c":1.0,
"grxox_c":1.0,
"grxrd_c":-1.0,
"h2o_c":1.0
},
"lower_bound":0.0,
"upper_bound":1000.0,
"gene_reaction_rule":"(ECOLIN_RS09220 and ECOLIN_RS14925 and ECOLIN_RS14920) or (ECOLIN_RS06170 and ECOLIN_RS14925 and ECOLIN_RS14920) or (ECOLIN_RS20605 and ECOLIN_RS14925 and ECOLIN_RS14920) or (ECOLIN_RS04520 and ECOLIN_RS14925 and ECOLIN_RS14920)",
"annotation":{
"bigg.reaction":"RNDR1b",
"metanetx.reaction":"MNXR104061",
"sbo":"SBO:0000176"
}
},
{
"id":"RNDR2",
"name":"Ribonucleoside-diphosphate reductase (GDP)",
"metabolites":{
"dgdp_c":1.0,
"gdp_c":-1.0,
"h2o_c":1.0,
"trdox_c":1.0,
"trdrd_c":-1.0
},
"lower_bound":0.0,
"upper_bound":1000.0,
"gene_reaction_rule":"(ECOLIN_RS13040 and ECOLIN_RS13035 and ECOLIN_RS21705) or (ECOLIN_RS13040 and ECOLIN_RS13035 and ECOLIN_RS14615)",
"annotation":{
"bigg.reaction":"RNDR2",
"biocyc":"META:GDPREDUCT-RXN",
"ec-code":"1.17.4.1",
"kegg.reaction":"R02019",
"metanetx.reaction":"MNXR104062",
"sbo":"SBO:0000200"
}
},
{
"id":"RNDR2b",
"name":"Ribonucleoside-diphosphate reductase (GDP) (glutaredoxin)",
"metabolites":{
"dgdp_c":1.0,
"gdp_c":-1.0,
"grxox_c":1.0,
"grxrd_c":-1.0,
"h2o_c":1.0
},
"lower_bound":0.0,
"upper_bound":1000.0,
"gene_reaction_rule":"(ECOLIN_RS06170 and ECOLIN_RS14925 and ECOLIN_RS14920) or (ECOLIN_RS04520 and ECOLIN_RS14925 and ECOLIN_RS14920) or (ECOLIN_RS20605 and ECOLIN_RS14925 and ECOLIN_RS14920) or (ECOLIN_RS09220 and ECOLIN_RS14925 and ECOLIN_RS14920)",
"annotation":{
"bigg.reaction":"RNDR2b",
"metanetx.reaction":"MNXR104063",
"sbo":"SBO:0000176"
}
},
{
"id":"RNDR3",
"name":"Ribonucleoside-diphosphate reductase (CDP)",
"metabolites":{
"cdp_c":-1.0,
"dcdp_c":1.0,
"h2o_c":1.0,
"trdox_c":1.0,
"trdrd_c":-1.0
},
"lower_bound":0.0,
"upper_bound":1000.0,
"gene_reaction_rule":"(ECOLIN_RS13040 and ECOLIN_RS13035 and ECOLIN_RS21705) or (ECOLIN_RS13040 and ECOLIN_RS13035 and ECOLIN_RS14615)",
"annotation":{
"bigg.reaction":"RNDR3",
"biocyc":"META:CDPREDUCT-RXN",
"ec-code":"1.17.4.1",
"kegg.reaction":"R02024",
"metanetx.reaction":"MNXR104064",
"sbo":"SBO:0000200"
}
},
{
"id":"RNDR3b",
"name":"Ribonucleoside-diphosphate reductase (CDP) (glutaredoxin)",
"metabolites":{
"cdp_c":-1.0,
"dcdp_c":1.0,
"grxox_c":1.0,
"grxrd_c":-1.0,
"h2o_c":1.0
},
"lower_bound":0.0,
"upper_bound":1000.0,
"gene_reaction_rule":"(ECOLIN_RS09220 and ECOLIN_RS14925 and ECOLIN_RS14920) or (ECOLIN_RS04520 and ECOLIN_RS14925 and ECOLIN_RS14920) or (ECOLIN_RS20605 and ECOLIN_RS14925 and ECOLIN_RS14920) or (ECOLIN_RS06170 and ECOLIN_RS14925 and ECOLIN_RS14920)",
"annotation":{
"bigg.reaction":"RNDR3b",
"metanetx.reaction":"MNXR104065",
"sbo":"SBO:0000176"
}
},
{
"id":"RNDR4",
"name":"Ribonucleoside-diphosphate reductase (UDP)",
"metabolites":{
"dudp_c":1.0,
"h2o_c":1.0,
"trdox_c":1.0,
"trdrd_c":-1.0,
"udp_c":-1.0
},
"lower_bound":0.0,
"upper_bound":1000.0,
"gene_reaction_rule":"(ECOLIN_RS13040 and ECOLIN_RS13035 and ECOLIN_RS21705) or (ECOLIN_RS13040 and ECOLIN_RS13035 and ECOLIN_RS14615)",
"annotation":{
"bigg.reaction":"RNDR4",
"biocyc":"META:UDPREDUCT-RXN",
"ec-code":"1.17.4.1",
"kegg.reaction":"R02018",
"metanetx.reaction":"MNXR104066",
"sbo":"SBO:0000200"
}
},
{
"id":"RNDR4b",
"name":"Ribonucleoside-diphosphate reductase (UDP) (glutaredoxin)",
"metabolites":{
"dudp_c":1.0,
"grxox_c":1.0,
"grxrd_c":-1.0,
"h2o_c":1.0,
"udp_c":-1.0
},
"lower_bound":0.0,
"upper_bound":1000.0,
"gene_reaction_rule":"(ECOLIN_RS20605 and ECOLIN_RS14925 and ECOLIN_RS14920) or (ECOLIN_RS04520 and ECOLIN_RS14925 and ECOLIN_RS14920) or (ECOLIN_RS06170 and ECOLIN_RS14925 and ECOLIN_RS14920) or (ECOLIN_RS09220 and ECOLIN_RS14925 and ECOLIN_RS14920)",
"annotation":{
"bigg.reaction":"RNDR4b",
"metanetx.reaction":"MNXR104067",
"sbo":"SBO:0000176"
}
},
{
"id":"RNTR1c2",
"name":"Ribonucleoside-triphosphate reductase (ATP) (flavodoxin)",
"metabolites":{
"atp_c":-1.0,
"datp_c":1.0,
"flxr_c":-2.0,
"flxso_c":2.0,
"h2o_c":1.0,
"h_c":-2.0
},
"lower_bound":0.0,
"upper_bound":1000.0,
"gene_reaction_rule":"(ECOLIN_RS03710 and ECOLIN_RS24585) or (ECOLIN_RS24585 and ECOLIN_RS03710 and ECOLIN_RS22600 and ECOLIN_RS24580) or (ECOLIN_RS24585 and ECOLIN_RS16130 and ECOLIN_RS22600 and ECOLIN_RS24580) or (ECOLIN_RS16130 and ECOLIN_RS24585)",
"annotation":{
"bigg.reaction":"RNTR1c2",
"metanetx.reaction":"MNXR104072",
"sbo":"SBO:0000176"
}
},
{
"id":"RNTR2c2",
"name":"Ribonucleoside-triphosphate reductase (GTP) (flavodoxin)",
"metabolites":{
"dgtp_c":1.0,
"flxr_c":-2.0,
"flxso_c":2.0,
"gtp_c":-1.0,
"h2o_c":1.0,
"h_c":-2.0
},
"lower_bound":0.0,
"upper_bound":1000.0,
"gene_reaction_rule":"(ECOLIN_RS03710 and ECOLIN_RS24585) or (ECOLIN_RS24585 and ECOLIN_RS03710 and ECOLIN_RS22600 and ECOLIN_RS24580) or (ECOLIN_RS24585 and ECOLIN_RS16130 and ECOLIN_RS22600 and ECOLIN_RS24580) or (ECOLIN_RS16130 and ECOLIN_RS24585)",
"annotation":{
"bigg.reaction":"RNTR2c2",
"metanetx.reaction":"MNXR104075",
"sbo":"SBO:0000176"
}
},
{
"id":"RNTR3c2",
"name":"Ribonucleoside-triphosphate reductase (CTP) (flavodoxin)",
"metabolites":{
"ctp_c":-1.0,
"dctp_c":1.0,
"flxr_c":-2.0,
"flxso_c":2.0,
"h2o_c":1.0,
"h_c":-2.0
},
"lower_bound":0.0,
"upper_bound":1000.0,
"gene_reaction_rule":"(ECOLIN_RS03710 and ECOLIN_RS24585) or (ECOLIN_RS24585 and ECOLIN_RS03710 and ECOLIN_RS22600 and ECOLIN_RS24580) or (ECOLIN_RS24585 and ECOLIN_RS16130 and ECOLIN_RS22600 and ECOLIN_RS24580) or (ECOLIN_RS16130 and ECOLIN_RS24585)",
"annotation":{
"bigg.reaction":"RNTR3c2",
"metanetx.reaction":"MNXR104078",
"sbo":"SBO:0000176"
}
},
{
"id":"RNTR4c2",
"name":"Ribonucleoside-triphosphate reductase (UTP) (flavodoxin)",
"metabolites":{
"dutp_c":1.0,
"flxr_c":-2.0,
"flxso_c":2.0,
"h2o_c":1.0,
"h_c":-2.0,
"utp_c":-1.0
},
"lower_bound":0.0,
"upper_bound":1000.0,
"gene_reaction_rule":"(ECOLIN_RS03710 and ECOLIN_RS24585) or (ECOLIN_RS24585 and ECOLIN_RS03710 and ECOLIN_RS22600 and ECOLIN_RS24580) or (ECOLIN_RS24585 and ECOLIN_RS16130 and ECOLIN_RS22600 and ECOLIN_RS24580) or (ECOLIN_RS16130 and ECOLIN_RS24585)",
"annotation":{
"bigg.reaction":"RNTR4c2",
"metanetx.reaction":"MNXR104081",
"sbo":"SBO:0000176"
}
},
{
"id":"RPE",
"name":"Ribulose 5-phosphate 3-epimerase",
"metabolites":{
"ru5p__D_c":-1.0,
"xu5p__D_c":1.0
},
"lower_bound":-1000.0,
"upper_bound":1000.0,
"gene_reaction_rule":"ECOLIN_RS19345",
"annotation":{
"bigg.reaction":"RPE",
"biocyc":"META:RIBULP3EPIM-RXN",
"ec-code":"5.1.3.1",
"kegg.reaction":"R01529",
"metanetx.reaction":"MNXR104083",
"rhea":[
"13677",
"13678",
"13679",
"13680"
],
"sbo":"SBO:0000377"
}
},
{
"id":"RPI",
"name":"Ribose-5-phosphate isomerase",
"metabolites":{
"r5p_c":-1.0,
"ru5p__D_c":1.0
},
"lower_bound":-1000.0,
"upper_bound":1000.0,
"gene_reaction_rule":"ECOLIN_RS16215 or ECOLIN_RS23690",
"annotation":{
"bigg.reaction":"RPI",
"ec-code":"5.3.1.6",
"metanetx.reaction":"MNXR104084",
"sbo":"SBO:0000377"
}
},
{
"id":"RZ5PP",
"name":"Alpha-ribazole 5-phosphate phosphatase",
"metabolites":{
"5prdmbz_c":-1.0,
"h2o_c":-1.0,
"pi_c":1.0,
"rdmbzi_c":1.0
},
"lower_bound":0.0,
"upper_bound":1000.0,
"gene_reaction_rule":"ECOLIN_RS03475 or ECOLIN_RS17015",
"annotation":{
"bigg.reaction":"RZ5PP",
"biocyc":[
"META:RIBAZOLEPHOSPHAT-RXN",
"META:RXN-16788"
],
"ec-code":"3.1.3.73",
"kegg.reaction":"R04594",
"metanetx.reaction":"MNXR104116",
"rhea":[
"24456",
"24457",
"24458",
"24459"
],
"sbo":"SBO:0000376"
}
},
{
"id":"S2FE2SR",
"name":"SUF [2Fe-2S] regeneration",
"metabolites":{
"2fe1s_c":-1.0,
"adp_c":1.0,
"atp_c":-1.0,
"h2o_c":-1.0,
"h_c":5.0,
"pi_c":1.0,
"sufbcd_2fe2s_c":1.0,
"sufbcd_c":-1.0,
"sufse_c":1.0,
"sufsesh_c":-1.0
},
"lower_bound":0.0,
"upper_bound":1000.0,
"gene_reaction_rule":"ECOLIN_RS09390 and ECOLIN_RS09405 and ECOLIN_RS09410 and ECOLIN_RS09400 and ECOLIN_RS09395",
"annotation":{
"bigg.reaction":"S2FE2SR",
"metanetx.reaction":"MNXR104149",
"sbo":"SBO:0000176"
}
},
{
"id":"S2FE2SS",
"name":"SUF [2Fe-2S] Synthesis",
"metabolites":{
"adp_c":1.0,
"atp_c":-1.0,
"fad_c":1.0,
"fadh2_c":-1.0,
"fe2_c":-2.0,
"h2o_c":-1.0,
"h_c":7.0,
"pi_c":1.0,
"sufbcd_2fe2s_c":1.0,
"sufbcd_c":-1.0,
"sufse_c":2.0,
"sufsesh_c":-2.0
},
"lower_bound":0.0,
"upper_bound":1000.0,
"gene_reaction_rule":"ECOLIN_RS09390 and ECOLIN_RS09405 and ECOLIN_RS21845 and ECOLIN_RS09410 and ECOLIN_RS09400 and ECOLIN_RS09395",
"annotation":{
"bigg.reaction":"S2FE2SS",
"metanetx.reaction":"MNXR104150",
"sbo":"SBO:0000200"
}
},
{
"id":"S2FE2SS2",
"name":"SUF [2Fe-2S] Synthesis II",
"metabolites":{
"adp_c":1.0,
"atp_c":-1.0,
"fad_c":1.0,
"fadh2_c":-1.0,
"fe2_c":-2.0,
"h2o_c":-1.0,
"h_c":7.0,
"pi_c":1.0,
"sufbcd_2fe2s2_c":1.0,
"sufbcd_2fe2s_c":-1.0,
"sufse_c":2.0,
"sufsesh_c":-2.0
},
"lower_bound":0.0,
"upper_bound":1000.0,
"gene_reaction_rule":"ECOLIN_RS09390 and ECOLIN_RS09405 and ECOLIN_RS21845 and ECOLIN_RS09410 and ECOLIN_RS09400 and ECOLIN_RS09395",
"annotation":{
"bigg.reaction":"S2FE2SS2",
"metanetx.reaction":"MNXR104151",
"sbo":"SBO:0000200"
}
},
{
"id":"S2FE2ST",
"name":"SUF [2Fe-2S] Transfer",
"metabolites":{
"2fe2s_c":1.0,
"h_c":-4.0,
"sufbcd_2fe2s_c":-1.0,
"sufbcd_c":1.0
},
"lower_bound":0.0,
"upper_bound":1000.0,
"gene_reaction_rule":"ECOLIN_RS09405 and ECOLIN_RS09415 and ECOLIN_RS09410 and ECOLIN_RS09400",
"annotation":{
"bigg.reaction":"S2FE2ST",
"metanetx.reaction":"MNXR104152",
"sbo":"SBO:0000176"
}
},
{
"id":"S4FE4SR",
"name":"SUF [4Fe-4S] Reduction",
"metabolites":{
"fad_c":1.0,
"fadh2_c":-1.0,
"h_c":-2.0,
"sufbcd_2fe2s2_c":-1.0,
"sufbcd_4fe4s_c":1.0
},
"lower_bound":0.0,
"upper_bound":1000.0,
"gene_reaction_rule":"ECOLIN_RS09405 and ECOLIN_RS09410 and ECOLIN_RS09400",
"annotation":{
"bigg.reaction":"S4FE4SR",
"metanetx.reaction":"MNXR104171",
"sbo":"SBO:0000200"
}
},
{
"id":"S4FE4ST",
"name":"SUF [4Fe-4S] Transfer",
"metabolites":{
"4fe4s_c":1.0,
"h_c":-4.0,
"sufbcd_4fe4s_c":-1.0,
"sufbcd_c":1.0
},
"lower_bound":0.0,
"upper_bound":1000.0,
"gene_reaction_rule":"ECOLIN_RS09405 and ECOLIN_RS09415 and ECOLIN_RS09410 and ECOLIN_RS09400",
"annotation":{
"bigg.reaction":"S4FE4ST",
"metanetx.reaction":"MNXR104172",
"sbo":"SBO:0000176"
}
},
{
"id":"S7PI",
"name":"Sedoheptulose 7-phosphate isomerase",
"metabolites":{
"gmhep7p_c":1.0,
"s7p_c":-1.0
},
"lower_bound":0.0,
"upper_bound":1000.0,
"gene_reaction_rule":"ECOLIN_RS01750 or ECOLIN_RS22015",
"annotation":{
"bigg.reaction":"S7PI",
"biocyc":"META:RXN0-4301",
"ec-code":"5.3.1.28",
"kegg.reaction":[
"R05645",
"R09768"
],
"metanetx.reaction":"MNXR104235",
"sbo":"SBO:0000377"
}
},
{
"id":"SADH",
"name":"Succinylarginine dihydrolase",
"metabolites":{
"co2_c":1.0,
"h2o_c":-2.0,
"h_c":-2.0,
"nh4_c":2.0,
"sucarg_c":-1.0,
"sucorn_c":1.0
},
"lower_bound":0.0,
"upper_bound":1000.0,
"gene_reaction_rule":"ECOLIN_RS09730",
"annotation":{
"bigg.reaction":"SADH",
"biocyc":"META:SUCCARGDIHYDRO-RXN",
"ec-code":"3.5.3.23",
"kegg.reaction":"R04189",
"metanetx.reaction":"MNXR104239",
"rhea":[
"19533",
"19534",
"19535",
"19536"
],
"sbo":"SBO:0000376"
}
},
{
"id":"SADT2",
"name":"Sulfate adenyltransferase",
"metabolites":{
"aps_c":1.0,
"atp_c":-1.0,
"gdp_c":1.0,
"gtp_c":-1.0,
"h2o_c":-1.0,
"pi_c":1.0,
"ppi_c":1.0,
"so4_c":-1.0
},
"lower_bound":0.0,
"upper_bound":1000.0,
"gene_reaction_rule":"ECOLIN_RS15380 and ECOLIN_RS15385",
"annotation":{
"bigg.reaction":"SADT2",
"ec-code":"2.7.7.4",
"metanetx.reaction":"MNXR104241",
"sbo":"SBO:0000402"
}
},
{
"id":"SARCOX",
"name":"Sarcosine oxidase",
"metabolites":{
"fald_c":1.0,
"gly_c":1.0,
"h2o2_c":1.0,
"h2o_c":-1.0,
"o2_c":-1.0,
"sarcs_c":-1.0
},
"lower_bound":0.0,
"upper_bound":1000.0,
"gene_reaction_rule":"ECOLIN_RS06145",
"annotation":{
"bigg.reaction":"SARCOX",
"biocyc":"META:SARCOX-RXN",
"ec-code":"1.5.3.1",
"kegg.reaction":"R00610",
"metanetx.reaction":"MNXR104272",
"rhea":[
"13313",
"13314",
"13315",
"13316"
],
"sbo":"SBO:0000200"
}
},
{
"id":"SBTPD",
"name":"Sorbitol-6-phosphate dehydrogenase",
"metabolites":{
"f6p_c":1.0,
"h_c":1.0,
"nad_c":-1.0,
"nadh_c":1.0,
"sbt6p_c":-1.0
},
"lower_bound":-1000.0,
"upper_bound":1000.0,
"gene_reaction_rule":"ECOLIN_RS15090",
"annotation":{
"bigg.reaction":"SBTPD",
"ec-code":"1.1.1.140",
"kegg.reaction":"R05607",
"metanetx.reaction":"MNXR104285",
"rhea":[
"19837",
"19838",
"19839",
"19840"
],
"sbo":"SBO:0000200"
}
},
{
"id":"SBTptspp",
"name":"D-sorbitol transport via PEP:Pyr PTS (periplasm)",
"metabolites":{
"pep_c":-1.0,
"pyr_c":1.0,
"sbt6p_c":1.0,
"sbt__D_p":-1.0
},
"lower_bound":0.0,
"upper_bound":1000.0,
"gene_reaction_rule":"ECOLIN_RS15085 and ECOLIN_RS13880 and ECOLIN_RS13875 and ECOLIN_RS15075 and ECOLIN_RS15080",
"annotation":{
"bigg.reaction":"SBTptspp",
"metanetx.reaction":"MNXR104290",
"sbo":"SBO:0000657"
}
},
{
"id":"SBTtex",
"name":"D-sorbitol transport via diffusion (extracellular to periplasm)",
"metabolites":{
"sbt__D_e":-1.0,
"sbt__D_p":1.0
},
"lower_bound":-1000.0,
"upper_bound":1000.0,
"gene_reaction_rule":"ECOLIN_RS08090 or ECOLIN_RS01820 or ECOLIN_RS04920 or ECOLIN_RS12935",
"annotation":{
"bigg.reaction":"SBTtex",
"metanetx.reaction":"MNXR104288",
"sbo":"SBO:0000658"
}
},
{
"id":"SCYSDS",
"name":"SUF Cysteine desulfuration",
"metabolites":{
"ala__L_c":1.0,
"cys__L_c":-1.0,
"sufse_c":-1.0,
"sufsesh_c":1.0
},
"lower_bound":0.0,
"upper_bound":1000.0,
"gene_reaction_rule":"ECOLIN_RS09390 and ECOLIN_RS09395",
"annotation":{
"bigg.reaction":"SCYSDS",
"metanetx.reaction":"MNXR104298",
"sbo":"SBO:0000176"
}
},
{
"id":"SDPDS",
"name":"Succinyl-diaminopimelate desuccinylase",
"metabolites":{
"26dap_LL_c":1.0,
"h2o_c":-1.0,
"sl26da_c":-1.0,
"succ_c":1.0
},
"lower_bound":0.0,
"upper_bound":1000.0,
"gene_reaction_rule":"ECOLIN_RS14105",
"annotation":{
"bigg.reaction":"SDPDS",
"biocyc":"META:SUCCDIAMINOPIMDESUCC-RXN",
"ec-code":"3.5.1.18",
"kegg.reaction":"R02734",
"metanetx.reaction":"MNXR104300",
"rhea":[
"22608",
"22609",
"22610",
"22611"
],
"sbo":"SBO:0000376"
}
},
{
"id":"SDPTA",
"name":"Succinyldiaminopimelate transaminase",
"metabolites":{
"akg_c":-1.0,
"glu__L_c":1.0,
"sl26da_c":-1.0,
"sl2a6o_c":1.0
},
"lower_bound":-1000.0,
"upper_bound":1000.0,
"gene_reaction_rule":"ECOLIN_RS19240",
"annotation":{
"bigg.reaction":"SDPTA",
"biocyc":"META:SUCCINYLDIAMINOPIMTRANS-RXN",
"ec-code":"2.6.1.17",
"kegg.reaction":"R04475",
"metanetx.reaction":"MNXR104301",
"rhea":[
"11960",
"11961",
"11962",
"11963"
],
"sbo":"SBO:0000403"
}
},
{
"id":"SELCYSS",
"name":"Selenocysteine synthase",
"metabolites":{
"h_c":1.0,
"pi_c":1.0,
"sectrna_c":1.0,
"selnp_c":-1.0,
"sertrna_sec_c":-1.0
},
"lower_bound":0.0,
"upper_bound":1000.0,
"gene_reaction_rule":"ECOLIN_RS20515",
"annotation":{
"bigg.reaction":"SELCYSS",
"ec-code":"2.9.1.1",
"kegg.reaction":"R08219",
"metanetx.reaction":"MNXR104314",
"sbo":"SBO:0000402"
}
},
{
"id":"SELGTHR",
"name":"Selenate glutathione reductase",
"metabolites":{
"dgslnt_c":1.0,
"gthox_c":1.0,
"gthrd_c":-4.0,
"h2o_c":3.0,
"h_c":-2.0,
"slnt_c":-1.0
},
"lower_bound":0.0,
"upper_bound":1000.0,
"gene_reaction_rule":"",
"annotation":{
"bigg.reaction":"SELGTHR",
"biocyc":"META:RXN-12864",
"kegg.reaction":"R09367",
"metanetx.reaction":"MNXR104318",
"rhea":[
"34903",
"34904",
"34905",
"34906"
],
"sbo":"SBO:0000176"
}
},
{
"id":"SELGTHR2",
"name":"Selenate glutathione reductase II",
"metabolites":{
"dgslnt_c":-1.0,
"gslnt_c":1.0,
"gthrd_c":1.0,
"h_c":-1.0,
"nadp_c":1.0,
"nadph_c":-1.0
},
"lower_bound":0.0,
"upper_bound":1000.0,
"gene_reaction_rule":"",
"annotation":{
"bigg.reaction":"SELGTHR2",
"metanetx.reaction":"MNXR104319",
"sbo":"SBO:0000200"
}
},
{
"id":"SELGTHR3",
"name":"Selenate glutathione reductase III",
"metabolites":{
"gslnt_c":-1.0,
"gthrd_c":1.0,
"nadp_c":1.0,
"nadph_c":-1.0,
"seln_c":1.0
},
"lower_bound":0.0,
"upper_bound":1000.0,
"gene_reaction_rule":"",
"annotation":{
"bigg.reaction":"SELGTHR3",
"metanetx.reaction":"MNXR104320",
"sbo":"SBO:0000200"
}
},
{
"id":"SELNPS",
"name":"Selenophosphate synthase",
"metabolites":{
"amp_c":1.0,
"atp_c":-1.0,
"h2o_c":-1.0,
"pi_c":1.0,
"seln_c":-1.0,
"selnp_c":1.0
},
"lower_bound":0.0,
"upper_bound":1000.0,
"gene_reaction_rule":"ECOLIN_RS09835",
"annotation":{
"bigg.reaction":"SELNPS",
"biocyc":"META:2.7.9.3-RXN",
"ec-code":"2.7.9.3",
"kegg.reaction":"R03595",
"metanetx.reaction":"MNXR104322",
"rhea":[
"18737",
"18738",
"18739",
"18740"
],
"sbo":"SBO:0000402"
}
},
{
"id":"SELR",
"name":"Selenate reductase",
"metabolites":{
"h2o_c":1.0,
"mql8_c":-1.0,
"mqn8_c":1.0,
"sel_c":-1.0,
"slnt_c":1.0
},
"lower_bound":0.0,
"upper_bound":1000.0,
"gene_reaction_rule":"ECOLIN_RS08880 and ECOLIN_RS08870 and ECOLIN_RS08875 and ECOLIN_RS08885",
"annotation":{
"bigg.reaction":"SELR",
"metanetx.reaction":"MNXR104323",
"rhea":[
"34939",
"34940",
"34941",
"34942"
],
"sbo":"SBO:0000176"
}
},
{
"id":"SELtex",
"name":"Selenate transport via diffusion (extracellular to periplasm)",
"metabolites":{
"sel_e":-1.0,
"sel_p":1.0
},
"lower_bound":-1000.0,
"upper_bound":1000.0,
"gene_reaction_rule":"ECOLIN_RS12935 or ECOLIN_RS08090 or ECOLIN_RS04920 or ECOLIN_RS01820",
"annotation":{
"bigg.reaction":"SELtex",
"metanetx.reaction":"MNXR104327",
"rhea":[
"34887",
"34888",
"34889",
"34890"
],
"sbo":"SBO:0000658"
}
},
{
"id":"SELtpp",
"name":"Selenate transport via proton symport (periplasm)",
"metabolites":{
"h_c":2.0,
"h_p":-2.0,
"sel_c":1.0,
"sel_p":-1.0
},
"lower_bound":0.0,
"upper_bound":1000.0,
"gene_reaction_rule":"ECOLIN_RS13915 and ECOLIN_RS13905 and ECOLIN_RS13920 and ECOLIN_RS13910",
"annotation":{
"bigg.reaction":"SELtpp",
"metanetx.reaction":"MNXR104328",
"sbo":"SBO:0000659"
}
},
{
"id":"SEPHCHCS",
"name":"2-succinyl-5-enolpyruvyl-6-hydroxy-3-cyclohexene-1-carboxylate synthase",
"metabolites":{
"2sephchc_c":1.0,
"akg_c":-1.0,
"co2_c":1.0,
"h_c":-1.0,
"ichor_c":-1.0
},
"lower_bound":0.0,
"upper_bound":1000.0,
"gene_reaction_rule":"ECOLIN_RS13185",
"annotation":{
"bigg.reaction":"SEPHCHCS",
"ec-code":"2.2.1.9",
"kegg.reaction":"R08165",
"metanetx.reaction":"MNXR104329",
"rhea":[
"25593",
"25594",
"25595",
"25596"
],
"sbo":"SBO:0000402"
}
},
{
"id":"SERASr",
"name":"(L-seryl)adenylate synthase",
"metabolites":{
"atp_c":-1.0,
"h_c":-1.0,
"ppi_c":1.0,
"ser__L_c":-1.0,
"seramp_c":1.0
},
"lower_bound":-1000.0,
"upper_bound":1000.0,
"gene_reaction_rule":"ECOLIN_RS03220",
"annotation":{
"bigg.reaction":"SERASr",
"biocyc":"META:ENTF-RXN",
"metanetx.reaction":"MNXR104332",
"rhea":[
"28570",
"28571",
"28572",
"28573"
],
"sbo":"SBO:0000176"
}
},
{
"id":"SERAT",
"name":"Serine O-acetyltransferase",
"metabolites":{
"accoa_c":-1.0,
"acser_c":1.0,
"coa_c":1.0,
"ser__L_c":-1.0
},
"lower_bound":-1000.0,
"upper_bound":1000.0,
"gene_reaction_rule":"ECOLIN_RS20590",
"annotation":{
"bigg.reaction":"SERAT",
"biocyc":"META:SERINE-O-ACETTRAN-RXN",
"ec-code":"2.3.1.30",
"kegg.reaction":"R00586",
"metanetx.reaction":"MNXR104275",
"rhea":[
"24560",
"24561",
"24562",
"24563"
],
"sbo":"SBO:0000215"
}
},
{
"id":"SERD_D",
"name":"D-serine deaminase",
"metabolites":{
"nh4_c":1.0,
"pyr_c":1.0,
"ser__D_c":-1.0
},
"lower_bound":0.0,
"upper_bound":1000.0,
"gene_reaction_rule":"ECOLIN_RS13620",
"annotation":{
"bigg.reaction":"SERD_D",
"biocyc":"META:DSERDEAM-RXN",
"ec-code":"4.3.1.18",
"kegg.reaction":"R00221",
"metanetx.reaction":"MNXR104338",
"rhea":[
"13977",
"13978",
"13979",
"13980"
],
"sbo":"SBO:0000178"
}
},
{
"id":"SERD_L",
"name":"L-serine deaminase",
"metabolites":{
"nh4_c":1.0,
"pyr_c":1.0,
"ser__L_c":-1.0
},
"lower_bound":0.0,
"upper_bound":1000.0,
"gene_reaction_rule":"ECOLIN_RS10090 or ECOLIN_RS17915 or ECOLIN_RS21355",
"annotation":{
"bigg.reaction":"SERD_L",
"biocyc":"META:4.3.1.17-RXN",
"ec-code":[
"4.3.1.15",
"4.3.1.17",
"4.3.1.19"
],
"kegg.reaction":[
"R00220",
"R00223"
],
"metanetx.reaction":"MNXR104339",
"rhea":[
"19169",
"19170",
"19171",
"19172"
],
"sbo":"SBO:0000211"
}
},
{
"id":"SERTRS",
"name":"Seryl-tRNA synthetase",
"metabolites":{
"amp_c":1.0,
"atp_c":-1.0,
"ppi_c":1.0,
"ser__L_c":-1.0,
"sertrna_c":1.0,
"trnaser_c":-1.0
},
"lower_bound":0.0,
"upper_bound":1000.0,
"gene_reaction_rule":"ECOLIN_RS04750",
"annotation":{
"bigg.reaction":"SERTRS",
"ec-code":"6.1.1.11",
"kegg.reaction":"R03662",
"metanetx.reaction":"MNXR104350",
"sbo":"SBO:0000695"
}
},
{
"id":"SERTRS2",
"name":"Seryl-tRNA synthetase (selenocystein)",
"metabolites":{
"amp_c":1.0,
"atp_c":-1.0,
"ppi_c":1.0,
"ser__L_c":-1.0,
"sertrna_sec_c":1.0,
"trnasecys_c":-1.0
},
"lower_bound":0.0,
"upper_bound":1000.0,
"gene_reaction_rule":"ECOLIN_RS04750",
"annotation":{
"bigg.reaction":"SERTRS2",
"ec-code":"6.1.1.11",
"metanetx.reaction":"MNXR104309",
"sbo":"SBO:0000695"
}
},
{
"id":"SERt2rpp",
"name":"L-serine reversible transport via proton symport (periplasm)",
"metabolites":{
"h_c":1.0,
"h_p":-1.0,
"ser__L_c":1.0,
"ser__L_p":-1.0
},
"lower_bound":-1000.0,
"upper_bound":1000.0,
"gene_reaction_rule":"ECOLIN_RS15590 or ECOLIN_RS17935",
"annotation":{
"bigg.reaction":"SERt2rpp",
"biocyc":"META:TRANS-RXN-71",
"metanetx.reaction":"MNXR104352",
"rhea":[
"28887",
"28888",
"28889",
"28890"
],
"sbo":"SBO:0000659"
}
},
{
"id":"SERt4pp",
"name":"L-serine via sodium symport (periplasm)",
"metabolites":{
"na1_c":1.0,
"na1_p":-1.0,
"ser__L_c":1.0,
"ser__L_p":-1.0
},
"lower_bound":0.0,
"upper_bound":1000.0,
"gene_reaction_rule":"ECOLIN_RS17815",
"annotation":{
"bigg.reaction":"SERt4pp",
"biocyc":"META:RXN0-4083",
"metanetx.reaction":"MNXR104346",
"rhea":[
"29575",
"29576",
"29577",
"29578"
],
"sbo":"SBO:0000659"
}
},
{
"id":"SERtex",
"name":"L-serine transport via diffusion (extracellular to periplasm)",
"metabolites":{
"ser__L_e":-1.0,
"ser__L_p":1.0
},
"lower_bound":-1000.0,
"upper_bound":1000.0,
"gene_reaction_rule":"ECOLIN_RS08090 or ECOLIN_RS01820 or ECOLIN_RS04920 or ECOLIN_RS12935",
"annotation":{
"bigg.reaction":"SERtex",
"metanetx.reaction":"MNXR104354",
"rhea":[
"35031",
"35032",
"35033",
"35034"
],
"sbo":"SBO:0000658"
}
},
{
"id":"SFGTHi",
"name":"S-Formylglutathione hydralase",
"metabolites":{
"Sfglutth_c":-1.0,
"for_c":1.0,
"gthrd_c":1.0,
"h2o_c":-1.0,
"h_c":1.0
},
"lower_bound":0.0,
"upper_bound":1000.0,
"gene_reaction_rule":"ECOLIN_RS12610 or ECOLIN_RS02205",
"annotation":{
"bigg.reaction":"SFGTHi",
"biocyc":"META:S-FORMYLGLUTATHIONE-HYDROLASE-RXN",
"ec-code":"3.1.2.12",
"kegg.reaction":"R00527",
"metanetx.reaction":"MNXR104357",
"rhea":[
"14961",
"14962",
"14963",
"14964"
],
"sbo":"SBO:0000376"
}
},
{
"id":"SGDS",
"name":"Succinylglutamate desuccinylase",
"metabolites":{
"glu__L_c":1.0,
"h2o_c":-1.0,
"succ_c":1.0,
"sucglu_c":-1.0
},
"lower_bound":0.0,
"upper_bound":1000.0,
"gene_reaction_rule":"ECOLIN_RS09725",
"annotation":{
"bigg.reaction":"SGDS",
"biocyc":"META:SUCCGLUDESUCC-RXN",
"ec-code":"3.5.1.96",
"kegg.reaction":"R00411",
"metanetx.reaction":"MNXR104362",
"rhea":[
"15169",
"15170",
"15171",
"15172"
],
"sbo":"SBO:0000376"
}
},
{
"id":"SGSAD",
"name":"Succinylglutamic semialdehyde dehydrogenase",
"metabolites":{
"h2o_c":-1.0,
"h_c":2.0,
"nad_c":-1.0,
"nadh_c":1.0,
"sucglu_c":1.0,
"sucgsa_c":-1.0
},
"lower_bound":0.0,
"upper_bound":1000.0,
"gene_reaction_rule":"ECOLIN_RS09735",
"annotation":{
"bigg.reaction":"SGSAD",
"biocyc":"META:SUCCGLUALDDEHYD-RXN",
"ec-code":"1.2.1.71",
"kegg.reaction":"R05049",
"metanetx.reaction":"MNXR104368",
"rhea":[
"10812",
"10813",
"10814",
"10815"
],
"sbo":"SBO:0000200"
}
},
{
"id":"SHCHCS3",
"name":"2-succinyl-6-hydroxy-2,4-cyclohexadiene 1-carboxylate synthase",
"metabolites":{
"2sephchc_c":-1.0,
"2shchc_c":1.0,
"pyr_c":1.0
},
"lower_bound":0.0,
"upper_bound":1000.0,
"gene_reaction_rule":"ECOLIN_RS13180",
"annotation":{
"bigg.reaction":"SHCHCS3",
"ec-code":"4.2.99.20",
"metanetx.reaction":"MNXR104372",
"sbo":"SBO:0000178"
}
},
{
"id":"SHCHD2",
"name":"Sirohydrochlorin dehydrogenase (NAD)",
"metabolites":{
"dscl_c":-1.0,
"h_c":1.0,
"nad_c":-1.0,
"nadh_c":1.0,
"scl_c":1.0
},
"lower_bound":0.0,
"upper_bound":1000.0,
"gene_reaction_rule":"ECOLIN_RS19285",
"annotation":{
"bigg.reaction":"SHCHD2",
"biocyc":"META:DIMETHUROPORDEHYDROG-RXN",
"ec-code":"1.3.1.76",
"kegg.reaction":"R03947",
"metanetx.reaction":"MNXR104373",
"rhea":[
"15613",
"15614",
"15615",
"15616"
],
"sbo":"SBO:0000200"
}
},
{
"id":"SHCHF",
"name":"Sirohydrochlorin ferrochelatase",
"metabolites":{
"fe2_c":-1.0,
"h_c":3.0,
"scl_c":-1.0,
"sheme_c":1.0
},
"lower_bound":0.0,
"upper_bound":1000.0,
"gene_reaction_rule":"ECOLIN_RS19285",
"annotation":{
"bigg.reaction":"SHCHF",
"biocyc":"META:SIROHEME-FERROCHELAT-RXN",
"ec-code":"4.99.1.4",
"kegg.reaction":"R02864",
"metanetx.reaction":"MNXR104375",
"rhea":[
"24360",
"24361",
"24362",
"24363"
],
"sbo":"SBO:0000178"
}
},
{
"id":"SHK3Dr",
"name":"Shikimate dehydrogenase",
"metabolites":{
"3dhsk_c":-1.0,
"h_c":-1.0,
"nadp_c":1.0,
"nadph_c":-1.0,
"skm_c":1.0
},
"lower_bound":-1000.0,
"upper_bound":1000.0,
"gene_reaction_rule":"ECOLIN_RS09455 or ECOLIN_RS18840",
"annotation":{
"bigg.reaction":"SHK3Dr",
"biocyc":"META:SHIKIMATE-5-DEHYDROGENASE-RXN",
"ec-code":[
"1.1.1.25",
"1.1.1.282"
],
"kegg.reaction":"R02413",
"metanetx.reaction":"MNXR104378",
"rhea":[
"17737",
"17738",
"17739",
"17740"
],
"sbo":"SBO:0000200"
}
},
{
"id":"SHKK",
"name":"Shikimate kinase",
"metabolites":{
"adp_c":1.0,
"atp_c":-1.0,
"h_c":1.0,
"skm5p_c":1.0,
"skm_c":-1.0
},
"lower_bound":0.0,
"upper_bound":1000.0,
"gene_reaction_rule":"ECOLIN_RS19365 or ECOLIN_RS02355",
"annotation":{
"bigg.reaction":"SHKK",
"biocyc":"META:SHIKIMATE-KINASE-RXN",
"ec-code":"2.7.1.71",
"kegg.reaction":"R02412",
"metanetx.reaction":"MNXR104379",
"rhea":[
"13121",
"13122",
"13123",
"13124"
],
"sbo":"SBO:0000216"
}
},
{
"id":"SHSL1",
"name":"O-succinylhomoserine lyase (L-cysteine)",
"metabolites":{
"cys__L_c":-1.0,
"cyst__L_c":1.0,
"h_c":1.0,
"succ_c":1.0,
"suchms_c":-1.0
},
"lower_bound":0.0,
"upper_bound":1000.0,
"gene_reaction_rule":"ECOLIN_RS22725 or ECOLIN_RS27445",
"annotation":{
"bigg.reaction":"SHSL1",
"biocyc":"META:O-SUCCHOMOSERLYASE-RXN",
"ec-code":"2.5.1.48",
"kegg.reaction":"R03260",
"metanetx.reaction":"MNXR104380",
"rhea":[
"20397",
"20398",
"20399",
"20400"
],
"sbo":"SBO:0000402"
}
},
{
"id":"SKMt2pp",
"name":"Shikimate transport in via proton symport (periplasm)",
"metabolites":{
"h_c":1.0,
"h_p":-1.0,
"skm_c":1.0,
"skm_p":-1.0
},
"lower_bound":0.0,
"upper_bound":1000.0,
"gene_reaction_rule":"ECOLIN_RS11450",
"annotation":{
"bigg.reaction":"SKMt2pp",
"biocyc":"META:TRANS-RXN-27",
"metanetx.reaction":"MNXR104393",
"rhea":[
"28971",
"28972",
"28973",
"28974"
],
"sbo":"SBO:0000659"
}
},
{
"id":"SKMtex",
"name":"Shikimate transport via diffusion (extracellular to periplasm)",
"metabolites":{
"skm_e":-1.0,
"skm_p":1.0
},
"lower_bound":-1000.0,
"upper_bound":1000.0,
"gene_reaction_rule":"ECOLIN_RS08090 or ECOLIN_RS01820 or ECOLIN_RS04920 or ECOLIN_RS12935",
"annotation":{
"bigg.reaction":"SKMtex",
"metanetx.reaction":"MNXR104394",
"sbo":"SBO:0000658"
}
},
{
"id":"SLNTtex",
"name":"Selenite transport via diffusion (extracellular to periplasm)",
"metabolites":{
"slnt_e":-1.0,
"slnt_p":1.0
},
"lower_bound":-1000.0,
"upper_bound":1000.0,
"gene_reaction_rule":"ECOLIN_RS12935 or ECOLIN_RS08090 or ECOLIN_RS04920 or ECOLIN_RS01820",
"annotation":{
"bigg.reaction":"SLNTtex",
"metanetx.reaction":"MNXR104325",
"rhea":[
"34891",
"34892",
"34893",
"34894"
],
"sbo":"SBO:0000658"
}
},
{
"id":"SLNTtpp",
"name":"Selenite transport via proton symport (periplasm)",
"metabolites":{
"h_c":1.0,
"h_p":-1.0,
"slnt_c":1.0,
"slnt_p":-1.0
},
"lower_bound":0.0,
"upper_bound":1000.0,
"gene_reaction_rule":"ECOLIN_RS13915 and ECOLIN_RS13905 and ECOLIN_RS13920 and ECOLIN_RS13910",
"annotation":{
"bigg.reaction":"SLNTtpp",
"metanetx.reaction":"MNXR104445",
"sbo":"SBO:0000659"
}
},
{
"id":"SO2tex",
"name":"SO2 transport via diffusion (extracellular to periplasm)",
"metabolites":{
"so2_e":-1.0,
"so2_p":1.0
},
"lower_bound":-1000.0,
"upper_bound":1000.0,
"gene_reaction_rule":"ECOLIN_RS08090 or ECOLIN_RS01820 or ECOLIN_RS04920 or ECOLIN_RS12935",
"annotation":{
"bigg.reaction":"SO2tex",
"metanetx.reaction":"MNXR104456",
"sbo":"SBO:0000658"
}
},
{
"id":"SO3tex",
"name":"Sulfite transport via diffusion (extracellular to periplasm)",
"metabolites":{
"so3_e":-1.0,
"so3_p":1.0
},
"lower_bound":-1000.0,
"upper_bound":1000.0,
"gene_reaction_rule":"ECOLIN_RS08090 or ECOLIN_RS01820 or ECOLIN_RS04920 or ECOLIN_RS12935",
"annotation":{
"bigg.reaction":"SO3tex",
"metanetx.reaction":"MNXR104460",
"sbo":"SBO:0000658"
}
},
{
"id":"SO4t2pp",
"name":"Sulfate transport in via proton symport (periplasm to cytoplasm)",
"metabolites":{
"h_c":1.0,
"h_p":-1.0,
"so4_c":1.0,
"so4_p":-1.0
},
"lower_bound":0.0,
"upper_bound":1000.0,
"gene_reaction_rule":"ECOLIN_RS07295",
"annotation":{
"bigg.reaction":"SO4t2pp",
"metanetx.reaction":"MNXR104466",
"rhea":[
"28574",
"28575",
"28576",
"28577"
],
"sbo":"SBO:0000659"
}
},
{
"id":"SO4tex",
"name":"Sulfate transport via diffusion (extracellular to periplasm)",
"metabolites":{
"so4_e":-1.0,
"so4_p":1.0
},
"lower_bound":-1000.0,
"upper_bound":1000.0,
"gene_reaction_rule":"ECOLIN_RS08090 or ECOLIN_RS01820 or ECOLIN_RS04920 or ECOLIN_RS12935",
"annotation":{
"bigg.reaction":"SO4tex",
"metanetx.reaction":"MNXR104469",
"rhea":[
"34983",
"34984",
"34985",
"34986"
],
"sbo":"SBO:0000658"
}
},
{
"id":"SOTA",
"name":"Succinylornithine transaminase",
"metabolites":{
"akg_c":-1.0,
"glu__L_c":1.0,
"sucgsa_c":1.0,
"sucorn_c":-1.0
},
"lower_bound":0.0,
"upper_bound":1000.0,
"gene_reaction_rule":"ECOLIN_RS09745",
"annotation":{
"bigg.reaction":"SOTA",
"biocyc":"META:SUCCORNTRANSAM-RXN",
"ec-code":"2.6.1.81",
"kegg.reaction":"R04217",
"metanetx.reaction":"MNXR104477",
"rhea":[
"16953",
"16954",
"16955",
"16956"
],
"sbo":"SBO:0000403"
}
},
{
"id":"SPMDAT1",
"name":"Spermidine acetyltransferase",
"metabolites":{
"N1aspmd_c":1.0,
"accoa_c":-1.0,
"coa_c":1.0,
"h_c":1.0,
"spmd_c":-1.0
},
"lower_bound":0.0,
"upper_bound":1000.0,
"gene_reaction_rule":"ECOLIN_RS08855",
"annotation":{
"bigg.reaction":"SPMDAT1",
"biocyc":"META:SPERMACTRAN-RXN",
"ec-code":"2.3.1.57",
"metanetx.reaction":"MNXR104491",
"rhea":[
"28150",
"28151",
"28152",
"28153"
],
"sbo":"SBO:0000215"
}
},
{
"id":"SPMDAT2",
"name":"Spermidine acetyltransferase (N8)",
"metabolites":{
"accoa_c":-1.0,
"coa_c":1.0,
"h_c":1.0,
"n8aspmd_c":1.0,
"spmd_c":-1.0
},
"lower_bound":0.0,
"upper_bound":1000.0,
"gene_reaction_rule":"ECOLIN_RS08855",
"annotation":{
"bigg.reaction":"SPMDAT2",
"biocyc":"META:RXN0-7165",
"ec-code":[
"2.3.1.57",
"2.6.1.29"
],
"metanetx.reaction":"MNXR104492",
"rhea":[
"28270",
"28271",
"28272",
"28273"
],
"sbo":"SBO:0000402"
}
},
{
"id":"SPMDabcpp",
"name":"Spermidine transport via ABC system (periplasm)",
"metabolites":{
"adp_c":1.0,
"atp_c":-1.0,
"h2o_c":-1.0,
"h_c":1.0,
"pi_c":1.0,
"spmd_c":1.0,
"spmd_p":-1.0
},
"lower_bound":0.0,
"upper_bound":1000.0,
"gene_reaction_rule":"(ECOLIN_RS06475 and ECOLIN_RS06485 and ECOLIN_RS06480 and ECOLIN_RS06470) or (ECOLIN_RS08310 and ECOLIN_RS08300 and ECOLIN_RS08305 and ECOLIN_RS08315)",
"annotation":{
"bigg.reaction":"SPMDabcpp",
"biocyc":"META:ABC-24-RXN",
"ec-code":"3.6.3.31",
"metanetx.reaction":"MNXR104494",
"rhea":[
"29999#1",
"30000#1",
"30001#1",
"30002#1"
],
"sbo":"SBO:0000657"
}
},
{
"id":"SPMDt3pp",
"name":"Spermidine transport out via proton antiport (periplasm)",
"metabolites":{
"h_c":1.0,
"h_p":-1.0,
"spmd_c":-1.0,
"spmd_p":1.0
},
"lower_bound":0.0,
"upper_bound":1000.0,
"gene_reaction_rule":"ECOLIN_RS08935 and ECOLIN_RS08940",
"annotation":{
"bigg.reaction":"SPMDt3pp",
"biocyc":"META:TRANS-RXN0-266",
"metanetx.reaction":"MNXR104497",
"rhea":[
"28735",
"28736",
"28737",
"28738"
],
"sbo":"SBO:0000660"
}
},
{
"id":"SPMDtex",
"name":"Spermidine transport via diffusion (extracellular to periplasm)",
"metabolites":{
"spmd_e":-1.0,
"spmd_p":1.0
},
"lower_bound":-1000.0,
"upper_bound":1000.0,
"gene_reaction_rule":"ECOLIN_RS08090 or ECOLIN_RS01820 or ECOLIN_RS04920 or ECOLIN_RS12935",
"annotation":{
"bigg.reaction":"SPMDtex",
"metanetx.reaction":"MNXR104495",
"rhea":[
"35039",
"35040",
"35041",
"35042"
],
"sbo":"SBO:0000658"
}
},
{
"id":"SPMS",
"name":"Spermidine synthase",
"metabolites":{
"5mta_c":1.0,
"ametam_c":-1.0,
"h_c":1.0,
"ptrc_c":-1.0,
"spmd_c":1.0
},
"lower_bound":0.0,
"upper_bound":1000.0,
"gene_reaction_rule":"ECOLIN_RS00675",
"annotation":{
"bigg.reaction":"SPMS",
"biocyc":"META:SPERMIDINESYN-RXN",
"ec-code":"2.5.1.16",
"kegg.reaction":"R01920",
"metanetx.reaction":"MNXR95860",
"rhea":[
"12721",
"12722",
"12723",
"12724"
],
"sbo":"SBO:0000402"
}
},
{
"id":"SPODM",
"name":"Superoxide dismutase",
"metabolites":{
"h2o2_c":1.0,
"h_c":-2.0,
"o2_c":1.0,
"o2s_c":-2.0
},
"lower_bound":0.0,
"upper_bound":0.0,
"gene_reaction_rule":"ECOLIN_RS22515 or ECOLIN_RS09230",
"annotation":{
"bigg.reaction":"SPODM",
"biocyc":"META:SUPEROX-DISMUT-RXN",
"ec-code":"1.15.1.1",
"kegg.reaction":"R00275",
"metanetx.reaction":"MNXR104498",
"rhea":[
"20696",
"20697",
"20698",
"20699"
],
"sbo":"SBO:0000200"
}
},
{
"id":"SPODMpp",
"name":"Superoxide dismutase",
"metabolites":{
"h2o2_p":1.0,
"h_p":-2.0,
"o2_p":1.0,
"o2s_p":-2.0
},
"lower_bound":0.0,
"upper_bound":0.0,
"gene_reaction_rule":"ECOLIN_RS09180",
"annotation":{
"bigg.reaction":"SPODMpp",
"biocyc":"META:SUPEROX-DISMUT-RXN",
"ec-code":"1.15.1.1",
"kegg.reaction":"R00275",
"metanetx.reaction":"MNXR104498",
"rhea":[
"20696",
"20697",
"20698",
"20699"
],
"sbo":"SBO:0000200"
}
},
{
"id":"SSALx",
"name":"Succinate-semialdehyde dehydrogenase (NAD)",
"metabolites":{
"h2o_c":-1.0,
"h_c":2.0,
"nad_c":-1.0,
"nadh_c":1.0,
"succ_c":1.0,
"sucsal_c":-1.0
},
"lower_bound":0.0,
"upper_bound":1000.0,
"gene_reaction_rule":"ECOLIN_RS08710",
"annotation":{
"bigg.reaction":"SSALx",
"biocyc":"META:SUCCINATE-SEMIALDEHYDE-DEHYDROGENASE-RXN",
"ec-code":[
"1.2.1.16",
"1.2.1.24"
],
"kegg.reaction":"R00713",
"metanetx.reaction":"MNXR104540",
"rhea":[
"13217",
"13218",
"13219",
"13220"
],
"sbo":"SBO:0000200"
}
},
{
"id":"SSALy",
"name":"Succinate-semialdehyde dehydrogenase (NADP)",
"metabolites":{
"h2o_c":-1.0,
"h_c":2.0,
"nadp_c":-1.0,
"nadph_c":1.0,
"succ_c":1.0,
"sucsal_c":-1.0
},
"lower_bound":0.0,
"upper_bound":1000.0,
"gene_reaction_rule":"ECOLIN_RS14840 or ECOLIN_RS08710",
"annotation":{
"bigg.reaction":"SSALy",
"biocyc":"META:SUCCSEMIALDDEHYDROG-RXN",
"ec-code":[
"1.2.1.16",
"1.2.1.79"
],
"kegg.reaction":"R00714",
"metanetx.reaction":"MNXR104541",
"rhea":[
"13213",
"13214",
"13215",
"13216"
],
"sbo":"SBO:0000200"
}
},
{
"id":"SUCASPtpp",
"name":"Succinate:aspartate antiporter (periplasm)",
"metabolites":{
"asp__L_c":1.0,
"asp__L_p":-1.0,
"succ_c":-1.0,
"succ_p":1.0
},
"lower_bound":0.0,
"upper_bound":0.0,
"gene_reaction_rule":"ECOLIN_RS23855 or ECOLIN_RS24040 or ECOLIN_RS03390",
"annotation":{
"bigg.reaction":"SUCASPtpp",
"biocyc":"META:TRANS-RXN-106A",
"metanetx.reaction":"MNXR104611",
"rhea":[
"29343",
"29344",
"29345",
"29346"
],
"sbo":"SBO:0000660"
}
},
{
"id":"SUCBZL",
"name":"O-succinylbenzoate-CoA ligase",
"metabolites":{
"amp_c":1.0,
"atp_c":-1.0,
"coa_c":-1.0,
"ppi_c":1.0,
"sbzcoa_c":1.0,
"sucbz_c":-1.0
},
"lower_bound":0.0,
"upper_bound":1000.0,
"gene_reaction_rule":"ECOLIN_RS13165 or ECOLIN_RS14380",
"annotation":{
"bigg.reaction":"SUCBZL",
"biocyc":"META:O-SUCCINYLBENZOATE-COA-LIG-RXN",
"ec-code":"6.2.1.26",
"kegg.reaction":"R04030",
"metanetx.reaction":"MNXR104612",
"rhea":[
"17009",
"17010",
"17011",
"17012"
],
"sbo":"SBO:0000695"
}
},
{
"id":"SUCBZS",
"name":"O-succinylbenzoate-CoA synthase",
"metabolites":{
"2shchc_c":-1.0,
"h2o_c":1.0,
"sucbz_c":1.0
},
"lower_bound":0.0,
"upper_bound":1000.0,
"gene_reaction_rule":"ECOLIN_RS13170",
"annotation":{
"bigg.reaction":"SUCBZS",
"ec-code":[
"4.2.1.-",
"4.2.1.113"
],
"metanetx.reaction":"MNXR104613",
"sbo":"SBO:0000211"
}
},
{
"id":"SUCCt2_2pp",
"name":"Succinate transport via proton symport (2 H) (periplasm)",
"metabolites":{
"h_c":2.0,
"h_p":-2.0,
"succ_c":1.0,
"succ_p":-1.0
},
"lower_bound":0.0,
"upper_bound":1000.0,
"gene_reaction_rule":"ECOLIN_RS20180",
"annotation":{
"bigg.reaction":"SUCCt2_2pp",
"biocyc":"META:TRANS-RXN-121",
"metanetx.reaction":"MNXR104620",
"rhea":[
"29303",
"29304",
"29305",
"29306"
],
"sbo":"SBO:0000659"
}
},
{
"id":"SUCCt2_3pp",
"name":"Succintate transport via proton symport (3 H) (periplasm)",
"metabolites":{
"h_c":3.0,
"h_p":-3.0,
"succ_c":1.0,
"succ_p":-1.0
},
"lower_bound":0.0,
"upper_bound":1000.0,
"gene_reaction_rule":"ECOLIN_RS23855 or ECOLIN_RS24040",
"annotation":{
"bigg.reaction":"SUCCt2_3pp",
"biocyc":"META:TRANS-RXN-300",
"metanetx.reaction":"MNXR104621",
"sbo":"SBO:0000659"
}
},
{
"id":"SUCCt3pp",
"name":"Succinate transport out via proton antiport (periplasm)",
"metabolites":{
"h_c":1.0,
"h_p":-1.0,
"succ_c":-1.0,
"succ_p":1.0
},
"lower_bound":0.0,
"upper_bound":1000.0,
"gene_reaction_rule":"",
"annotation":{
"bigg.reaction":"SUCCt3pp",
"metanetx.reaction":"MNXR104623",
"sbo":"SBO:0000660"
}
},
{
"id":"SUCCtex",
"name":"Succinate transport via diffusion (extracellular to periplasm)",
"metabolites":{
"succ_e":-1.0,
"succ_p":1.0
},
"lower_bound":-1000.0,
"upper_bound":1000.0,
"gene_reaction_rule":"ECOLIN_RS08090 or ECOLIN_RS01820 or ECOLIN_RS04920 or ECOLIN_RS12935",
"annotation":{
"bigg.reaction":"SUCCtex",
"biocyc":"META:TRANS-RXN0-552",
"metanetx.reaction":"MNXR104619",
"sbo":"SBO:0000658"
}
},
{
"id":"SUCDi",
"name":"Succinate dehydrogenase (irreversible)",
"metabolites":{
"fum_c":1.0,
"q8_c":-1.0,
"q8h2_c":1.0,
"succ_c":-1.0
},
"lower_bound":0.0,
"upper_bound":1000.0,
"gene_reaction_rule":"ECOLIN_RS03855 and ECOLIN_RS03845 and ECOLIN_RS03850 and ECOLIN_RS03860",
"annotation":{
"bigg.reaction":"SUCDi",
"metanetx.reaction":"MNXR99641",
"rhea":[
"29187",
"29188",
"29189",
"29190"
],
"sbo":"SBO:0000176"
}
},
{
"id":"SUCFUMtpp",
"name":"Succinate:fumarate antiporter (periplasm)",
"metabolites":{
"fum_c":1.0,
"fum_p":-1.0,
"succ_c":-1.0,
"succ_p":1.0
},
"lower_bound":0.0,
"upper_bound":0.0,
"gene_reaction_rule":"ECOLIN_RS03390 or ECOLIN_RS23855 or ECOLIN_RS24040",
"annotation":{
"bigg.reaction":"SUCFUMtpp",
"biocyc":"META:TRANS-RXN-106",
"metanetx.reaction":"MNXR104633",
"rhea":[
"29323",
"29324",
"29325",
"29326"
],
"sbo":"SBO:0000660"
}
},
{
"id":"SUCMALtpp",
"name":"Succinate:malate antiporter (periplasm)",
"metabolites":{
"mal__L_c":1.0,
"mal__L_p":-1.0,
"succ_c":-1.0,
"succ_p":1.0
},
"lower_bound":0.0,
"upper_bound":0.0,
"gene_reaction_rule":"ECOLIN_RS23855 or ECOLIN_RS24040 or ECOLIN_RS03390",
"annotation":{
"bigg.reaction":"SUCMALtpp",
"biocyc":"META:TRANS-RXN-106B",
"metanetx.reaction":"MNXR97456",
"rhea":[
"29327",
"29328",
"29329",
"29330"
],
"sbo":"SBO:0000660"
}
},
{
"id":"SUCOAS",
"name":"Succinyl-CoA synthetase (ADP-forming)",
"metabolites":{
"adp_c":1.0,
"atp_c":-1.0,
"coa_c":-1.0,
"pi_c":1.0,
"succ_c":-1.0,
"succoa_c":1.0
},
"lower_bound":-1000.0,
"upper_bound":1000.0,
"gene_reaction_rule":"(ECOLIN_RS03880 and ECOLIN_RS03885) or ECOLIN_RS23445",
"annotation":{
"bigg.reaction":"SUCOAS",
"biocyc":"META:SUCCCOASYN-RXN",
"ec-code":"6.2.1.5",
"kegg.reaction":"R00405",
"metanetx.reaction":"MNXR104635",
"rhea":[
"17661",
"17662",
"17663",
"17664"
],
"sbo":"SBO:0000695"
}
},
{
"id":"SUCRtex",
"name":"Sucrose transport transport via diffusion (extracellular to periplasm)",
"metabolites":{
"sucr_e":-1.0,
"sucr_p":1.0
},
"lower_bound":-1000.0,
"upper_bound":1000.0,
"gene_reaction_rule":"ECOLIN_RS08090 or ECOLIN_RS01820 or ECOLIN_RS04920 or ECOLIN_RS12935",
"annotation":{
"bigg.reaction":"SUCRtex",
"metanetx.reaction":"MNXR104641",
"sbo":"SBO:0000658"
}
},
{
"id":"SUCTARTtpp",
"name":"Succinate:D-tartrate antiporter (periplasm)",
"metabolites":{
"succ_c":-1.0,
"succ_p":1.0,
"tartr__D_c":1.0,
"tartr__D_p":-1.0
},
"lower_bound":0.0,
"upper_bound":0.0,
"gene_reaction_rule":"ECOLIN_RS23855",
"annotation":{
"bigg.reaction":"SUCTARTtpp",
"biocyc":"META:TRANS-RXN0-499",
"metanetx.reaction":"MNXR104642",
"rhea":[
"34763",
"34764",
"34765",
"34766"
],
"sbo":"SBO:0000660"
}
},
{
"id":"SUCptspp",
"name":"Sucrose transport via PEP:Pyr  (periplasm)",
"metabolites":{
"pep_c":-1.0,
"pyr_c":1.0,
"suc6p_c":1.0,
"sucr_p":-1.0
},
"lower_bound":0.0,
"upper_bound":1000.0,
"gene_reaction_rule":"ECOLIN_RS13875 and ECOLIN_RS13885 and ECOLIN_RS13935 and ECOLIN_RS13880",
"annotation":{
"bigg.reaction":"SUCptspp",
"metanetx.reaction":"MNXR104643",
"sbo":"SBO:0000657"
}
},
{
"id":"SULFACabcpp",
"name":"Sulfoacetate transport via ABC system (periplasm)",
"metabolites":{
"adp_c":1.0,
"atp_c":-1.0,
"h2o_c":-1.0,
"h_c":1.0,
"pi_c":1.0,
"sulfac_c":1.0,
"sulfac_p":-1.0
},
"lower_bound":0.0,
"upper_bound":1000.0,
"gene_reaction_rule":"ECOLIN_RS27195 and ECOLIN_RS04955 and ECOLIN_RS04945",
"annotation":{
"bigg.reaction":"SULFACabcpp",
"metanetx.reaction":"MNXR104645",
"sbo":"SBO:0000657"
}
},
{
"id":"SULFACtex",
"name":"Sulfoaceate transport via diffusion (extracellular to periplasm)",
"metabolites":{
"sulfac_e":-1.0,
"sulfac_p":1.0
},
"lower_bound":-1000.0,
"upper_bound":1000.0,
"gene_reaction_rule":"ECOLIN_RS01820 or ECOLIN_RS08090 or ECOLIN_RS12935 or ECOLIN_RS04920",
"annotation":{
"bigg.reaction":"SULFACtex",
"metanetx.reaction":"MNXR104646",
"sbo":"SBO:0000658"
}
},
{
"id":"SULR",
"name":"Sulfite reductase (NADPH2)",
"metabolites":{
"h2o_c":3.0,
"h2s_c":1.0,
"h_c":-5.0,
"nadp_c":3.0,
"nadph_c":-3.0,
"so3_c":-1.0
},
"lower_bound":0.0,
"upper_bound":1000.0,
"gene_reaction_rule":"ECOLIN_RS15405 and ECOLIN_RS15410",
"annotation":{
"bigg.reaction":"SULR",
"biocyc":"META:SULFITE-REDUCT-RXN",
"ec-code":"1.8.1.2",
"kegg.reaction":"R00858",
"metanetx.reaction":"MNXR104650",
"rhea":[
"13801",
"13802",
"13803",
"13804"
],
"sbo":"SBO:0000200"
}
},
{
"id":"SULabcpp",
"name":"Sulfate transport via ABC system (periplasm)",
"metabolites":{
"adp_c":1.0,
"atp_c":-1.0,
"h2o_c":-1.0,
"h_c":1.0,
"pi_c":1.0,
"so4_c":1.0,
"so4_p":-1.0
},
"lower_bound":0.0,
"upper_bound":1000.0,
"gene_reaction_rule":"(ECOLIN_RS04070 and ECOLIN_RS04065 and ECOLIN_RS04075) or (ECOLIN_RS13915 and ECOLIN_RS13905 and ECOLIN_RS13920 and ECOLIN_RS13910) or (ECOLIN_RS13910 and ECOLIN_RS13905 and ECOLIN_RS13915 and ECOLIN_RS22565)",
"annotation":{
"bigg.reaction":"SULabcpp",
"biocyc":[
"META:3.6.3.25-RXN",
"META:ABC-70-RXN"
],
"ec-code":"3.6.3.25",
"metanetx.reaction":"MNXR104655",
"rhea":[
"10192#1",
"10193#1",
"10194#1",
"10195#1"
],
"sbo":"SBO:0000657"
}
},
{
"id":"T2DECAI",
"name":"Trans-2-decenoyl-ACP isomerase",
"metabolites":{
"cdec3eACP_c":1.0,
"tdec2eACP_c":-1.0
},
"lower_bound":-1000.0,
"upper_bound":1000.0,
"gene_reaction_rule":"ECOLIN_RS05010",
"annotation":{
"bigg.reaction":"T2DECAI",
"metanetx.reaction":"MNXR104659",
"sbo":"SBO:0000176"
}
},
{
"id":"TALA",
"name":"Transaldolase",
"metabolites":{
"e4p_c":1.0,
"f6p_c":1.0,
"g3p_c":-1.0,
"s7p_c":-1.0
},
"lower_bound":-1000.0,
"upper_bound":1000.0,
"gene_reaction_rule":"ECOLIN_RS14060 or ECOLIN_RS00045",
"annotation":{
"bigg.reaction":"TALA",
"biocyc":"META:TRANSALDOL-RXN",
"ec-code":"2.2.1.2",
"kegg.reaction":"R01827",
"metanetx.reaction":"MNXR104715",
"rhea":[
"17053",
"17054",
"17055",
"17056"
],
"sbo":"SBO:0000402"
}
},
{
"id":"TARTD",
"name":"L(+)-tartrate dehydratase",
"metabolites":{
"h2o_c":1.0,
"oaa_c":1.0,
"tartr__L_c":-1.0
},
"lower_bound":0.0,
"upper_bound":0.0,
"gene_reaction_rule":"ECOLIN_RS17675 and ECOLIN_RS17680",
"annotation":{
"bigg.reaction":"TARTD",
"biocyc":"META:LTARTDEHYDRA-RXN",
"ec-code":"4.2.1.32",
"kegg.reaction":"R00339",
"metanetx.reaction":"MNXR104718",
"rhea":[
"15413",
"15414",
"15415",
"15416"
],
"sbo":"SBO:0000178"
}
},
{
"id":"TARTRDtex",
"name":"D-tartrate transport via diffusion (extracellular to periplasm)",
"metabolites":{
"tartr__D_e":-1.0,
"tartr__D_p":1.0
},
"lower_bound":-1000.0,
"upper_bound":1000.0,
"gene_reaction_rule":"ECOLIN_RS01820 or ECOLIN_RS08090 or ECOLIN_RS12935 or ECOLIN_RS04920",
"annotation":{
"bigg.reaction":"TARTRDtex",
"metanetx.reaction":"MNXR104722",
"rhea":[
"35199",
"35200",
"35201",
"35202"
],
"sbo":"SBO:0000658"
}
},
{
"id":"TARTRt7pp",
"name":"Tartrate/succinate antiporter (periplasm)",
"metabolites":{
"succ_c":-1.0,
"succ_p":1.0,
"tartr__L_c":1.0,
"tartr__L_p":-1.0
},
"lower_bound":0.0,
"upper_bound":0.0,
"gene_reaction_rule":"ECOLIN_RS17685",
"annotation":{
"bigg.reaction":"TARTRt7pp",
"biocyc":"META:TRANS-RXN-127",
"metanetx.reaction":"MNXR104723",
"rhea":[
"29259",
"29260",
"29261",
"29262"
],
"sbo":"SBO:0000660"
}
},
{
"id":"TARTRtex",
"name":"Tartrate transport via diffusion (extracellular to periplasm)",
"metabolites":{
"tartr__L_e":-1.0,
"tartr__L_p":1.0
},
"lower_bound":-1000.0,
"upper_bound":1000.0,
"gene_reaction_rule":"ECOLIN_RS08090 or ECOLIN_RS01820 or ECOLIN_RS04920 or ECOLIN_RS12935",
"annotation":{
"bigg.reaction":"TARTRtex",
"metanetx.reaction":"MNXR104724",
"sbo":"SBO:0000658"
}
},
{
"id":"TARTt2_3pp",
"name":"D-tartrate transport via proton symport (3 H) (periplasm)",
"metabolites":{
"h_c":3.0,
"h_p":-3.0,
"tartr__D_c":1.0,
"tartr__D_p":-1.0
},
"lower_bound":0.0,
"upper_bound":1000.0,
"gene_reaction_rule":"ECOLIN_RS23855",
"annotation":{
"bigg.reaction":"TARTt2_3pp",
"metanetx.reaction":"MNXR104725",
"sbo":"SBO:0000659"
}
},
{
"id":"TAUDO",
"name":"Taurine dioxygenase",
"metabolites":{
"aacald_c":1.0,
"akg_c":-1.0,
"co2_c":1.0,
"h_c":1.0,
"o2_c":-1.0,
"so3_c":1.0,
"succ_c":1.0,
"taur_c":-1.0
},
"lower_bound":0.0,
"upper_bound":1000.0,
"gene_reaction_rule":"ECOLIN_RS02270",
"annotation":{
"bigg.reaction":"TAUDO",
"biocyc":"META:RXN0-299",
"ec-code":"1.14.11.17",
"kegg.reaction":"R05320",
"metanetx.reaction":"MNXR104730",
"rhea":[
"15909",
"15910",
"15911",
"15912"
],
"sbo":"SBO:0000200"
}
},
{
"id":"TAURabcpp",
"name":"Taurine transport via ABC system (periplasm)",
"metabolites":{
"adp_c":1.0,
"atp_c":-1.0,
"h2o_c":-1.0,
"h_c":1.0,
"pi_c":1.0,
"taur_c":1.0,
"taur_p":-1.0
},
"lower_bound":0.0,
"upper_bound":1000.0,
"gene_reaction_rule":"ECOLIN_RS02260 and ECOLIN_RS02255 and ECOLIN_RS02265",
"annotation":{
"bigg.reaction":"TAURabcpp",
"biocyc":[
"META:3.6.3.36-RXN",
"META:ABC-64-RXN"
],
"ec-code":"3.6.3.36",
"metanetx.reaction":"MNXR104732",
"rhea":[
"14613#1",
"14614#1",
"14615#1",
"14616#1"
],
"sbo":"SBO:0000657"
}
},
{
"id":"TAURtex",
"name":"Taurine transport via diffusion (extracellular to periplasm)",
"metabolites":{
"taur_e":-1.0,
"taur_p":1.0
},
"lower_bound":-1000.0,
"upper_bound":1000.0,
"gene_reaction_rule":"ECOLIN_RS08090 or ECOLIN_RS01820 or ECOLIN_RS04920 or ECOLIN_RS12935",
"annotation":{
"bigg.reaction":"TAURtex",
"metanetx.reaction":"MNXR104733",
"sbo":"SBO:0000658"
}
},
{
"id":"TCYNTtex",
"name":"Thiocyanate transport via diffusion (extracellular to periplasm)",
"metabolites":{
"tcynt_e":-1.0,
"tcynt_p":1.0
},
"lower_bound":-1000.0,
"upper_bound":1000.0,
"gene_reaction_rule":"ECOLIN_RS08090 or ECOLIN_RS01820 or ECOLIN_RS04920 or ECOLIN_RS12935",
"annotation":{
"bigg.reaction":"TCYNTtex",
"metanetx.reaction":"MNXR104749",
"sbo":"SBO:0000658"
}
},
{
"id":"TDP",
"name":"Thiamin pyrophosphatase",
"metabolites":{
"h2o_c":-1.0,
"h_c":1.0,
"pi_c":1.0,
"thmmp_c":1.0,
"thmpp_c":-1.0
},
"lower_bound":0.0,
"upper_bound":1000.0,
"gene_reaction_rule":"ECOLIN_RS06630",
"annotation":{
"bigg.reaction":"TDP",
"biocyc":"META:RXN0-3542",
"ec-code":[
"3.6.1.-",
"3.6.1.15"
],
"kegg.reaction":"R00615",
"metanetx.reaction":"MNXR104756",
"rhea":[
"27998",
"27999",
"28000",
"28001"
],
"sbo":"SBO:0000376"
}
},
{
"id":"TDPADGAT",
"name":"DTDP-4-amino-4,6-dideoxy-D-glucose acetyltransferase",
"metabolites":{
"accoa_c":-1.0,
"coa_c":1.0,
"dtdp4aaddg_c":1.0,
"dtdp4addg_c":-1.0,
"h_c":1.0
},
"lower_bound":0.0,
"upper_bound":1000.0,
"gene_reaction_rule":"ECOLIN_RS21755",
"annotation":{
"bigg.reaction":"TDPADGAT",
"biocyc":"META:TDPFUCACTRANS-RXN",
"ec-code":"2.3.1.210",
"kegg.reaction":"R10142",
"metanetx.reaction":"MNXR104757",
"rhea":[
"28763",
"28764",
"28765",
"28766",
"34443",
"34444",
"34445",
"34446"
],
"sbo":"SBO:0000402"
}
},
{
"id":"TDPAGTA",
"name":"DTDP-4-amino-4,6-dideoxy-D-glucose transaminase",
"metabolites":{
"akg_c":1.0,
"dtdp4addg_c":1.0,
"dtdp4d6dg_c":-1.0,
"glu__L_c":-1.0
},
"lower_bound":0.0,
"upper_bound":1000.0,
"gene_reaction_rule":"ECOLIN_RS21760",
"annotation":{
"bigg.reaction":"TDPAGTA",
"biocyc":"META:RFFTRANS-RXN",
"ec-code":"2.6.1.59",
"kegg.reaction":"R04438",
"metanetx.reaction":"MNXR104758",
"rhea":[
"28631",
"28632",
"28633",
"28634"
],
"sbo":"SBO:0000403"
}
},
{
"id":"TDPGDH",
"name":"DTDPglucose 4,6-dehydratase",
"metabolites":{
"dtdp4d6dg_c":1.0,
"dtdpglu_c":-1.0,
"h2o_c":1.0
},
"lower_bound":0.0,
"upper_bound":1000.0,
"gene_reaction_rule":"ECOLIN_RS21745",
"annotation":{
"bigg.reaction":"TDPGDH",
"biocyc":"META:DTDPGLUCDEHYDRAT-RXN",
"ec-code":"4.2.1.46",
"kegg.reaction":"R06513",
"metanetx.reaction":"MNXR104761",
"rhea":[
"17221",
"17222",
"17223",
"17224"
],
"sbo":"SBO:0000178"
}
},
{
"id":"TDSR1",
"name":"Thiol:disulfide reductase (DsbC)",
"metabolites":{
"dsbcox_p":-1.0,
"dsbcrd_p":1.0,
"dsbdox_c":1.0,
"dsbdrd_c":-1.0
},
"lower_bound":0.0,
"upper_bound":1000.0,
"gene_reaction_rule":"ECOLIN_RS16120 and ECOLIN_RS24030",
"annotation":{
"bigg.reaction":"TDSR1",
"metanetx.reaction":"MNXR104764",
"sbo":"SBO:0000660"
}
},
{
"id":"TDSR2",
"name":"Thiol:disulfide reductase (DsbG)",
"metabolites":{
"dsbdox_c":1.0,
"dsbdrd_c":-1.0,
"dsbgox_p":-1.0,
"dsbgrd_p":1.0
},
"lower_bound":0.0,
"upper_bound":1000.0,
"gene_reaction_rule":"ECOLIN_RS24030 and ECOLIN_RS03315",
"annotation":{
"bigg.reaction":"TDSR2",
"metanetx.reaction":"MNXR104765",
"sbo":"SBO:0000660"
}
},
{
"id":"TGBPA",
"name":"Tagatose-bisphosphate aldolase",
"metabolites":{
"dhap_c":1.0,
"g3p_c":1.0,
"tagdp__D_c":-1.0
},
"lower_bound":-1000.0,
"upper_bound":1000.0,
"gene_reaction_rule":"(ECOLIN_RS18025 and ECOLIN_RS18060) or (ECOLIN_RS12295 and ECOLIN_RS12300)",
"annotation":{
"bigg.reaction":"TGBPA",
"biocyc":"META:TAGAALDOL-RXN",
"ec-code":"4.1.2.40",
"kegg.reaction":"R01069",
"metanetx.reaction":"MNXR104798",
"rhea":[
"22948",
"22949",
"22950",
"22951"
],
"sbo":"SBO:0000178"
}
},
{
"id":"THD2pp",
"name":"NAD(P) transhydrogenase (periplasm)",
"metabolites":{
"h_c":2.0,
"h_p":-2.0,
"nad_c":1.0,
"nadh_c":-1.0,
"nadp_c":-1.0,
"nadph_c":1.0
},
"lower_bound":0.0,
"upper_bound":1000.0,
"gene_reaction_rule":"ECOLIN_RS08950 and ECOLIN_RS08955",
"annotation":{
"bigg.reaction":"THD2pp",
"ec-code":"1.6.1.1",
"metanetx.reaction":"MNXR104805",
"sbo":"SBO:0000200"
}
},
{
"id":"THDPS",
"name":"Tetrahydrodipicolinate succinylase",
"metabolites":{
"coa_c":1.0,
"h2o_c":-1.0,
"sl2a6o_c":1.0,
"succoa_c":-1.0,
"thdp_c":-1.0
},
"lower_bound":0.0,
"upper_bound":1000.0,
"gene_reaction_rule":"ECOLIN_RS00910",
"annotation":{
"bigg.reaction":"THDPS",
"biocyc":"META:TETHYDPICSUCC-RXN",
"ec-code":"2.3.1.117",
"kegg.reaction":"R04365",
"metanetx.reaction":"MNXR104806",
"rhea":[
"17325",
"17326",
"17327",
"17328"
],
"sbo":"SBO:0000402"
}
},
{
"id":"THFAT",
"name":"Tetrahydrofolate aminomethyltransferase",
"metabolites":{
"5fthf_c":1.0,
"h2o_c":-1.0,
"h_c":1.0,
"methf_c":-1.0
},
"lower_bound":0.0,
"upper_bound":1000.0,
"gene_reaction_rule":"ECOLIN_RS14440",
"annotation":{
"bigg.reaction":"THFAT",
"ec-code":"2.1.2.10",
"kegg.reaction":"R02300",
"metanetx.reaction":"MNXR99614",
"rhea":[
"34767",
"34768",
"34769",
"34770"
],
"sbo":"SBO:0000402"
}
},
{
"id":"THIORDXi",
"name":"Hydrogen peroxide reductase (thioredoxin)",
"metabolites":{
"h2o2_c":-1.0,
"h2o_c":2.0,
"trdox_c":1.0,
"trdrd_c":-1.0
},
"lower_bound":0.0,
"upper_bound":1000.0,
"gene_reaction_rule":"(ECOLIN_RS14155 and ECOLIN_RS14615) or (ECOLIN_RS14155 and ECOLIN_RS21705) or ECOLIN_RS09555",
"annotation":{
"bigg.reaction":"THIORDXi",
"biocyc":"META:RXN0-267",
"ec-code":"1.11.1.16",
"metanetx.reaction":"MNXR104815",
"sbo":"SBO:0000200"
}
},
{
"id":"THMDt2pp_copy1",
"name":"",
"metabolites":{
"h_c":1.0,
"h_p":-1.0,
"thymd_c":1.0,
"thymd_p":-1.0
},
"lower_bound":0.0,
"upper_bound":1000.0,
"gene_reaction_rule":"ECOLIN_RS13760 or ECOLIN_RS16485",
"annotation":{
"biocyc":"META:TRANS-RXN-108H",
"metanetx.reaction":"MNXR104818",
"rhea":[
"29955",
"29956",
"29957",
"29958"
],
"sbo":"SBO:0000659"
}
},
{
"id":"THMDt2pp_copy2",
"name":"",
"metabolites":{
"h_c":1.0,
"h_p":-1.0,
"thymd_c":1.0,
"thymd_p":-1.0
},
"lower_bound":-1000.0,
"upper_bound":1000.0,
"gene_reaction_rule":"ECOLIN_RS13825",
"annotation":{
"biocyc":"META:TRANS-RXN-108H",
"metanetx.reaction":"MNXR104818",
"rhea":[
"29955",
"29956",
"29957",
"29958"
],
"sbo":"SBO:0000659"
}
},
{
"id":"THMDtex",
"name":"Thymidine transport via diffusion (extracellular to periplasm)",
"metabolites":{
"thymd_e":-1.0,
"thymd_p":1.0
},
"lower_bound":-1000.0,
"upper_bound":1000.0,
"gene_reaction_rule":"ECOLIN_RS08090 or ECOLIN_RS01820 or ECOLIN_RS04920 or ECOLIN_RS12935",
"annotation":{
"bigg.reaction":"THMDtex",
"metanetx.reaction":"MNXR104821",
"sbo":"SBO:0000658"
}
},
{
"id":"THMabcpp",
"name":"Thiamine transport via ABC system (periplasm)",
"metabolites":{
"adp_c":1.0,
"atp_c":-1.0,
"h2o_c":-1.0,
"h_c":1.0,
"pi_c":1.0,
"thm_c":1.0,
"thm_p":-1.0
},
"lower_bound":0.0,
"upper_bound":1000.0,
"gene_reaction_rule":"ECOLIN_RS00365 and ECOLIN_RS00370 and ECOLIN_RS00360",
"annotation":{
"bigg.reaction":"THMabcpp",
"biocyc":"META:ABC-32-RXN",
"metanetx.reaction":"MNXR104827",
"rhea":[
"29811#1",
"29812#1",
"29813#1",
"29814#1"
],
"sbo":"SBO:0000657"
}
},
{
"id":"THMtex",
"name":"Thiamine transport via diffusion (extracellular to periplasm)",
"metabolites":{
"thm_e":-1.0,
"thm_p":1.0
},
"lower_bound":-1000.0,
"upper_bound":1000.0,
"gene_reaction_rule":"ECOLIN_RS08090 or ECOLIN_RS01820 or ECOLIN_RS04920 or ECOLIN_RS12935",
"annotation":{
"bigg.reaction":"THMtex",
"metanetx.reaction":"MNXR104831",
"rhea":[
"34919",
"34920",
"34921",
"34922"
],
"sbo":"SBO:0000658"
}
},
{
"id":"THRA2",
"name":"L-allo-Threonine Aldolase",
"metabolites":{
"acald_c":1.0,
"athr__L_c":-1.0,
"gly_c":1.0
},
"lower_bound":0.0,
"upper_bound":1000.0,
"gene_reaction_rule":"ECOLIN_RS14440 or ECOLIN_RS04630",
"annotation":{
"bigg.reaction":"THRA2",
"sbo":"SBO:0000176"
}
},
{
"id":"THRA",
"name":"Threonine aldolase",
"metabolites":{
"acald_c":1.0,
"gly_c":1.0,
"thr__L_c":-1.0
},
"lower_bound":0.0,
"upper_bound":1000.0,
"gene_reaction_rule":"ECOLIN_RS14440 or ECOLIN_RS04630",
"annotation":{
"bigg.reaction":"THRA",
"biocyc":"META:THREONINE-ALDOLASE-RXN",
"ec-code":[
"4.1.2.48",
"4.1.2.5"
],
"kegg.reaction":"R00751",
"metanetx.reaction":"MNXR104833",
"rhea":[
"19625",
"19626",
"19627",
"19628"
],
"sbo":"SBO:0000211"
}
},
{
"id":"THRD",
"name":"L-threonine dehydrogenase",
"metabolites":{
"2aobut_c":1.0,
"h_c":1.0,
"nad_c":-1.0,
"nadh_c":1.0,
"thr__L_c":-1.0
},
"lower_bound":0.0,
"upper_bound":1000.0,
"gene_reaction_rule":"ECOLIN_RS20635",
"annotation":{
"bigg.reaction":"THRD",
"biocyc":"META:THREODEHYD-RXN",
"ec-code":"1.1.1.103",
"kegg.reaction":"R01465",
"metanetx.reaction":"MNXR103402",
"rhea":[
"13161",
"13162",
"13163",
"13164"
],
"sbo":"SBO:0000200"
}
},
{
"id":"THRD_L",
"name":"L-threonine deaminase",
"metabolites":{
"2obut_c":1.0,
"nh4_c":1.0,
"thr__L_c":-1.0
},
"lower_bound":0.0,
"upper_bound":1000.0,
"gene_reaction_rule":"ECOLIN_RS17940 or ECOLIN_RS21670",
"annotation":{
"bigg.reaction":"THRD_L",
"biocyc":"META:THREDEHYD-RXN",
"ec-code":"4.3.1.19",
"kegg.reaction":"R00996",
"metanetx.reaction":"MNXR104714",
"rhea":[
"22108",
"22109",
"22110",
"22111"
],
"sbo":"SBO:0000178"
}
},
{
"id":"THRPtex",
"name":"Phospho-L-threonine transport via diffusion (extracellular to periplasm)",
"metabolites":{
"thrp_e":-1.0,
"thrp_p":1.0
},
"lower_bound":-1000.0,
"upper_bound":1000.0,
"gene_reaction_rule":"ECOLIN_RS08090 or ECOLIN_RS01820 or ECOLIN_RS04920 or ECOLIN_RS12935",
"annotation":{
"bigg.reaction":"THRPtex",
"metanetx.reaction":"MNXR104845",
"sbo":"SBO:0000658"
}
},
{
"id":"THRS",
"name":"Threonine synthase",
"metabolites":{
"h2o_c":-1.0,
"phom_c":-1.0,
"pi_c":1.0,
"thr__L_c":1.0
},
"lower_bound":0.0,
"upper_bound":1000.0,
"gene_reaction_rule":"ECOLIN_RS00020",
"annotation":{
"bigg.reaction":"THRS",
"biocyc":"META:THRESYN-RXN",
"ec-code":"4.2.3.1",
"kegg.reaction":"R01466",
"metanetx.reaction":"MNXR104846",
"rhea":[
"10840",
"10841",
"10842",
"10843"
],
"sbo":"SBO:0000178"
}
},
{
"id":"THRTRS",
"name":"Threonyl-tRNA synthetase",
"metabolites":{
"amp_c":1.0,
"atp_c":-1.0,
"ppi_c":1.0,
"thr__L_c":-1.0,
"thrtrna_c":1.0,
"trnathr_c":-1.0
},
"lower_bound":0.0,
"upper_bound":1000.0,
"gene_reaction_rule":"ECOLIN_RS09600",
"annotation":{
"bigg.reaction":"THRTRS",
"ec-code":"6.1.1.3",
"kegg.reaction":"R03663",
"metanetx.reaction":"MNXR104848",
"sbo":"SBO:0000695"
}
},
{
"id":"THRabcpp",
"name":"L-threonine transport via ABC system (periplasm)",
"metabolites":{
"adp_c":1.0,
"atp_c":-1.0,
"h2o_c":-1.0,
"h_c":1.0,
"pi_c":1.0,
"thr__L_c":1.0,
"thr__L_p":-1.0
},
"lower_bound":0.0,
"upper_bound":1000.0,
"gene_reaction_rule":"ECOLIN_RS19790 and ECOLIN_RS19760 and ECOLIN_RS19755 and ECOLIN_RS19770 and ECOLIN_RS19765",
"annotation":{
"bigg.reaction":"THRabcpp",
"metanetx.reaction":"MNXR104849",
"sbo":"SBO:0000657"
}
},
{
"id":"THRt2pp",
"name":"L-threonine efflux transport via proton antiport (periplasm)",
"metabolites":{
"h_c":1.0,
"h_p":-1.0,
"thr__L_c":-1.0,
"thr__L_p":1.0
},
"lower_bound":0.0,
"upper_bound":1000.0,
"gene_reaction_rule":"ECOLIN_RS21940",
"annotation":{
"bigg.reaction":"THRt2pp",
"biocyc":"META:TRANS-RXN0-0244",
"metanetx.reaction":"MNXR104851",
"rhea":[
"28995",
"28996",
"28997",
"28998"
],
"sbo":"SBO:0000660"
}
},
{
"id":"THRt2rpp",
"name":"L-threonine reversible transport via proton symport (periplasm)",
"metabolites":{
"h_c":1.0,
"h_p":-1.0,
"thr__L_c":1.0,
"thr__L_p":-1.0
},
"lower_bound":-1000.0,
"upper_bound":1000.0,
"gene_reaction_rule":"ECOLIN_RS17935",
"annotation":{
"bigg.reaction":"THRt2rpp",
"biocyc":"META:TRANS-RXN-72",
"metanetx.reaction":"MNXR104850",
"rhea":[
"28883",
"28884",
"28885",
"28886"
],
"sbo":"SBO:0000659"
}
},
{
"id":"THRt4pp",
"name":"L-threonine  via sodium symport (periplasm)",
"metabolites":{
"na1_c":1.0,
"na1_p":-1.0,
"thr__L_c":1.0,
"thr__L_p":-1.0
},
"lower_bound":0.0,
"upper_bound":1000.0,
"gene_reaction_rule":"ECOLIN_RS17815",
"annotation":{
"bigg.reaction":"THRt4pp",
"metanetx.reaction":"MNXR104842",
"sbo":"SBO:0000659"
}
},
{
"id":"THRtex",
"name":"L-threonine transport via diffusion (extracellular to periplasm)",
"metabolites":{
"thr__L_e":-1.0,
"thr__L_p":1.0
},
"lower_bound":-1000.0,
"upper_bound":1000.0,
"gene_reaction_rule":"ECOLIN_RS08090 or ECOLIN_RS01820 or ECOLIN_RS04920 or ECOLIN_RS12935",
"annotation":{
"bigg.reaction":"THRtex",
"metanetx.reaction":"MNXR104852",
"rhea":[
"35019",
"35020",
"35021",
"35022"
],
"sbo":"SBO:0000658"
}
},
{
"id":"THYMt3pp",
"name":"Thymine transport out via proton antiport (periplasm)",
"metabolites":{
"h_c":1.0,
"h_p":-1.0,
"thym_c":-1.0,
"thym_p":1.0
},
"lower_bound":0.0,
"upper_bound":1000.0,
"gene_reaction_rule":"",
"annotation":{
"bigg.reaction":"THYMt3pp",
"metanetx.reaction":"MNXR104854",
"sbo":"SBO:0000660"
}
},
{
"id":"THYMtex",
"name":"Thymine transport via diffusion (extracellular to periplasm)",
"metabolites":{
"thym_e":-1.0,
"thym_p":1.0
},
"lower_bound":-1000.0,
"upper_bound":1000.0,
"gene_reaction_rule":"ECOLIN_RS12935 or ECOLIN_RS04920 or ECOLIN_RS08090 or ECOLIN_RS01820",
"annotation":{
"bigg.reaction":"THYMtex",
"biocyc":"META:TRANS-RXN0-524",
"metanetx.reaction":"MNXR104853",
"sbo":"SBO:0000658"
}
},
{
"id":"THZPSN3",
"name":"Thiazole phosphate synthesis",
"metabolites":{
"4mpetz_c":1.0,
"amp_c":1.0,
"atp_c":-1.0,
"co2_c":1.0,
"dhgly_c":-1.0,
"dxyl5p_c":-1.0,
"h2o_c":2.0,
"h_c":-1.0,
"iscs_c":1.0,
"iscssh_c":-1.0,
"nadp_c":1.0,
"nadph_c":-1.0,
"ppi_c":1.0
},
"lower_bound":0.0,
"upper_bound":1000.0,
"gene_reaction_rule":"ECOLIN_RS02550 and ECOLIN_RS23030 and ECOLIN_RS14365 and ECOLIN_RS23015 and ECOLIN_RS23025",
"annotation":{
"bigg.reaction":"THZPSN3",
"metanetx.reaction":"MNXR104861",
"sbo":"SBO:0000399"
}
},
{
"id":"TKT1",
"name":"Transketolase",
"metabolites":{
"g3p_c":1.0,
"r5p_c":-1.0,
"s7p_c":1.0,
"xu5p__D_c":-1.0
},
"lower_bound":-1000.0,
"upper_bound":1000.0,
"gene_reaction_rule":"ECOLIN_RS14065",
"annotation":{
"bigg.reaction":"TKT1",
"ec-code":"2.2.1.1",
"metanetx.reaction":"MNXR104868",
"sbo":"SBO:0000402"
}
},
{
"id":"TKT2",
"name":"Transketolase",
"metabolites":{
"e4p_c":-1.0,
"f6p_c":1.0,
"g3p_c":1.0,
"xu5p__D_c":-1.0
},
"lower_bound":-1000.0,
"upper_bound":1000.0,
"gene_reaction_rule":"ECOLIN_RS14065 or ECOLIN_RS22015",
"annotation":{
"bigg.reaction":"TKT2",
"biocyc":"META:2TRANSKETO-RXN",
"ec-code":"2.2.1.1",
"kegg.reaction":"R01830",
"metanetx.reaction":"MNXR104869",
"rhea":[
"27626",
"27627",
"27628",
"27629"
],
"sbo":"SBO:0000402"
}
},
{
"id":"TMAOR1",
"name":"Trimethylamine N-oxide reductase (menaquinol 8)",
"metabolites":{
"h2o_c":1.0,
"h_c":-1.0,
"mql8_c":-1.0,
"mqn8_c":1.0,
"tma_c":1.0,
"tmao_c":-1.0
},
"lower_bound":0.0,
"upper_bound":1000.0,
"gene_reaction_rule":"ECOLIN_RS08880 and ECOLIN_RS08870 and ECOLIN_RS08875 and ECOLIN_RS08885",
"annotation":{
"bigg.reaction":"TMAOR1",
"metanetx.reaction":"MNXR104878",
"rhea":[
"29279",
"29280",
"29281",
"29282"
],
"sbo":"SBO:0000176"
}
},
{
"id":"TMAOR1pp",
"name":"Trimethylamine N-oxide reductase (menaquinol 8) (periplasm)",
"metabolites":{
"h2o_p":1.0,
"h_p":-1.0,
"mql8_c":-1.0,
"mqn8_c":1.0,
"tma_p":1.0,
"tmao_p":-1.0
},
"lower_bound":0.0,
"upper_bound":1000.0,
"gene_reaction_rule":"ECOLIN_RS05200 and ECOLIN_RS05205",
"annotation":{
"bigg.reaction":"TMAOR1pp",
"metanetx.reaction":"MNXR104879",
"sbo":"SBO:0000660"
}
},
{
"id":"TMAOR2pp",
"name":"Trimethylamine N-oxide reductase (demethylmenaquinol 8) (periplasm)",
"metabolites":{
"2dmmq8_c":1.0,
"2dmmql8_c":-1.0,
"h2o_p":1.0,
"h_p":-1.0,
"tma_p":1.0,
"tmao_p":-1.0
},
"lower_bound":0.0,
"upper_bound":1000.0,
"gene_reaction_rule":"ECOLIN_RS05200 and ECOLIN_RS05205",
"annotation":{
"bigg.reaction":"TMAOR2pp",
"metanetx.reaction":"MNXR104881",
"sbo":"SBO:0000660"
}
},
{
"id":"TMAOtex",
"name":"Trimethylamine N-oxide transport via diffusion (extracellular to periplasm)",
"metabolites":{
"tmao_e":-1.0,
"tmao_p":1.0
},
"lower_bound":-1000.0,
"upper_bound":1000.0,
"gene_reaction_rule":"ECOLIN_RS08090 or ECOLIN_RS01820 or ECOLIN_RS04920 or ECOLIN_RS12935",
"annotation":{
"bigg.reaction":"TMAOtex",
"metanetx.reaction":"MNXR104882",
"sbo":"SBO:0000658"
}
},
{
"id":"TMAtex",
"name":"Trimethylamine transport via diffusion (extracellular to periplasm)",
"metabolites":{
"tma_e":-1.0,
"tma_p":1.0
},
"lower_bound":-1000.0,
"upper_bound":1000.0,
"gene_reaction_rule":"ECOLIN_RS08090 or ECOLIN_RS01820 or ECOLIN_RS04920 or ECOLIN_RS12935",
"annotation":{
"bigg.reaction":"TMAtex",
"metanetx.reaction":"MNXR104884",
"sbo":"SBO:0000658"
}
},
{
"id":"TMDK1",
"name":"Thymidine kinase (ATP:thymidine)",
"metabolites":{
"adp_c":1.0,
"atp_c":-1.0,
"dtmp_c":1.0,
"h_c":1.0,
"thymd_c":-1.0
},
"lower_bound":0.0,
"upper_bound":1000.0,
"gene_reaction_rule":"ECOLIN_RS07490",
"annotation":{
"bigg.reaction":"TMDK1",
"biocyc":"META:THYKI-RXN",
"ec-code":[
"2.7.1.145",
"2.7.1.21"
],
"kegg.reaction":"R01567",
"metanetx.reaction":"MNXR104885",
"rhea":[
"19129",
"19130",
"19131",
"19132"
],
"sbo":"SBO:0000402"
}
},
{
"id":"TMDPP",
"name":"Thymidine phosphorylase",
"metabolites":{
"2dr1p_c":1.0,
"pi_c":-1.0,
"thym_c":1.0,
"thymd_c":-1.0
},
"lower_bound":-1000.0,
"upper_bound":1000.0,
"gene_reaction_rule":"ECOLIN_RS25155",
"annotation":{
"bigg.reaction":"TMDPP",
"biocyc":"META:THYM-PHOSPH-RXN",
"ec-code":[
"2.4.2.2",
"2.4.2.4"
],
"kegg.reaction":"R01570",
"metanetx.reaction":"MNXR104887",
"rhea":[
"16037",
"16038",
"16039",
"16040"
],
"sbo":"SBO:0000402"
}
},
{
"id":"TMDS",
"name":"Thymidylate synthase",
"metabolites":{
"dhf_c":1.0,
"dtmp_c":1.0,
"dump_c":-1.0,
"mlthf_c":-1.0
},
"lower_bound":0.0,
"upper_bound":1000.0,
"gene_reaction_rule":"ECOLIN_RS15865",
"annotation":{
"bigg.reaction":"TMDS",
"ec-code":"2.1.1.45",
"kegg.reaction":"R02101",
"metanetx.reaction":"MNXR104889",
"rhea":[
"12104",
"12105",
"12106",
"12107"
],
"sbo":"SBO:0000214"
}
},
{
"id":"TMK",
"name":"Thiamine kinase",
"metabolites":{
"adp_c":1.0,
"atp_c":-1.0,
"h_c":1.0,
"thm_c":-1.0,
"thmmp_c":1.0
},
"lower_bound":0.0,
"upper_bound":1000.0,
"gene_reaction_rule":"ECOLIN_RS06385",
"annotation":{
"bigg.reaction":"TMK",
"biocyc":"META:THIKIN-RXN",
"ec-code":"2.7.1.89",
"kegg.reaction":"R02134",
"metanetx.reaction":"MNXR104898",
"rhea":[
"12012",
"12013",
"12014",
"12015"
],
"sbo":"SBO:0000216"
}
},
{
"id":"TMPK",
"name":"Thiamine-phosphate kinase",
"metabolites":{
"adp_c":1.0,
"atp_c":-1.0,
"thmmp_c":-1.0,
"thmpp_c":1.0
},
"lower_bound":0.0,
"upper_bound":1000.0,
"gene_reaction_rule":"ECOLIN_RS02520",
"annotation":{
"bigg.reaction":"TMPK",
"biocyc":"META:THI-P-KIN-RXN",
"ec-code":"2.7.4.16",
"kegg.reaction":"R00617",
"metanetx.reaction":"MNXR104907",
"rhea":[
"15913",
"15914",
"15915",
"15916"
],
"sbo":"SBO:0000216"
}
},
{
"id":"TMPPP",
"name":"Thiamine-phosphate diphosphorylase",
"metabolites":{
"2mahmp_c":-1.0,
"4mpetz_c":-1.0,
"h_c":-1.0,
"ppi_c":1.0,
"thmmp_c":1.0
},
"lower_bound":0.0,
"upper_bound":1000.0,
"gene_reaction_rule":"ECOLIN_RS23035",
"annotation":{
"bigg.reaction":"TMPPP",
"biocyc":"META:THI-P-SYN-RXN",
"ec-code":"2.5.1.3",
"kegg.reaction":"R03223",
"metanetx.reaction":"MNXR104908",
"rhea":[
"22328",
"22329",
"22330",
"22331"
],
"sbo":"SBO:0000402"
}
},
{
"id":"TPI",
"name":"Triose-phosphate isomerase",
"metabolites":{
"dhap_c":-1.0,
"g3p_c":1.0
},
"lower_bound":-1000.0,
"upper_bound":1000.0,
"gene_reaction_rule":"ECOLIN_RS22575",
"annotation":{
"bigg.reaction":"TPI",
"biocyc":"META:TRIOSEPISOMERIZATION-RXN",
"ec-code":"5.3.1.1",
"kegg.reaction":"R01015",
"metanetx.reaction":"MNXR104918",
"rhea":[
"18585",
"18586",
"18587",
"18588"
],
"sbo":"SBO:0000377"
}
},
{
"id":"TPRDCOAS",
"name":"Triphosphoribosyl-dephospho-CoA synthase",
"metabolites":{
"2tpr3dpcoa_c":1.0,
"ade_c":1.0,
"atp_c":-1.0,
"dpcoa_c":-1.0
},
"lower_bound":0.0,
"upper_bound":1000.0,
"gene_reaction_rule":"ECOLIN_RS03350",
"annotation":{
"bigg.reaction":"TPRDCOAS",
"biocyc":"META:2.7.8.25-RXN",
"ec-code":"2.4.2.52",
"kegg.reaction":"R09675",
"metanetx.reaction":"MNXR104920",
"rhea":[
"15117",
"15118",
"15119",
"15120"
],
"sbo":"SBO:0000217"
}
},
{
"id":"TRDR",
"name":"Thioredoxin reductase (NADPH)",
"metabolites":{
"h_c":-1.0,
"nadp_c":1.0,
"nadph_c":-1.0,
"trdox_c":-1.0,
"trdrd_c":1.0
},
"lower_bound":0.0,
"upper_bound":1000.0,
"gene_reaction_rule":"(ECOLIN_RS21705 and ECOLIN_RS04725) or (ECOLIN_RS04725 and ECOLIN_RS14615)",
"annotation":{
"bigg.reaction":"TRDR",
"biocyc":"META:THIOREDOXIN-REDUCT-NADPH-RXN",
"ec-code":[
"1.6.4.5",
"1.8.1.9"
],
"kegg.reaction":"R02016",
"metanetx.reaction":"MNXR104766",
"sbo":"SBO:0000200"
}
},
{
"id":"TRE6PH",
"name":"Trehalose-6-phosphate hydrolase",
"metabolites":{
"g6p_c":1.0,
"glc__D_c":1.0,
"h2o_c":-1.0,
"tre6p_c":-1.0
},
"lower_bound":0.0,
"upper_bound":1000.0,
"gene_reaction_rule":"ECOLIN_RS24595",
"annotation":{
"bigg.reaction":"TRE6PH",
"biocyc":"META:TRE6PHYDRO-RXN",
"ec-code":[
"3.2.1.122",
"3.2.1.93"
],
"kegg.reaction":[
"R00837",
"R06113"
],
"metanetx.reaction":"MNXR104925",
"rhea":[
"23008",
"23009",
"23010",
"23011"
],
"sbo":"SBO:0000376"
}
},
{
"id":"TRE6PP",
"name":"Trehalose-phosphatase",
"metabolites":{
"h2o_c":-1.0,
"pi_c":1.0,
"tre6p_c":-1.0,
"tre_c":1.0
},
"lower_bound":0.0,
"upper_bound":1000.0,
"gene_reaction_rule":"ECOLIN_RS10815",
"annotation":{
"bigg.reaction":"TRE6PP",
"biocyc":"META:TREHALOSEPHOSPHA-RXN",
"ec-code":"3.1.3.12",
"kegg.reaction":[
"R02778",
"R06228"
],
"metanetx.reaction":"MNXR104926",
"rhea":[
"23420",
"23421",
"23422",
"23423"
],
"sbo":"SBO:0000376"
}
},
{
"id":"TRE6PS",
"name":"Alpha,alpha-trehalose-phosphate synthase (UDP-forming)",
"metabolites":{
"g6p_c":-1.0,
"h_c":1.0,
"tre6p_c":1.0,
"udp_c":1.0,
"udpg_c":-1.0
},
"lower_bound":0.0,
"upper_bound":1000.0,
"gene_reaction_rule":"ECOLIN_RS10810",
"annotation":{
"bigg.reaction":"TRE6PS",
"biocyc":"META:TREHALOSE6PSYN-RXN",
"ec-code":"2.4.1.15",
"kegg.reaction":[
"R00836",
"R06043"
],
"metanetx.reaction":"MNXR104927",
"rhea":[
"18889",
"18890",
"18891",
"18892"
],
"sbo":"SBO:0000217"
}
},
{
"id":"TREH",
"name":"Alpha,alpha-trehalase",
"metabolites":{
"glc__D_c":2.0,
"h2o_c":-1.0,
"tre_c":-1.0
},
"lower_bound":0.0,
"upper_bound":1000.0,
"gene_reaction_rule":"ECOLIN_RS20130",
"annotation":{
"bigg.reaction":"TREH",
"ec-code":"3.2.1.28",
"kegg.reaction":[
"R00010",
"R06103"
],
"metanetx.reaction":"MNXR95163",
"rhea":[
"20868",
"20869",
"20870",
"20871"
],
"sbo":"SBO:0000376"
}
},
{
"id":"TREHpp",
"name":"Alpha,alpha-trehalase (periplasm)",
"metabolites":{
"glc__D_p":2.0,
"h2o_p":-1.0,
"tre_p":-1.0
},
"lower_bound":0.0,
"upper_bound":1000.0,
"gene_reaction_rule":"ECOLIN_RS07250",
"annotation":{
"bigg.reaction":"TREHpp",
"ec-code":"3.2.1.28",
"kegg.reaction":[
"R00010",
"R06103"
],
"metanetx.reaction":"MNXR95163",
"rhea":[
"20868",
"20869",
"20870",
"20871"
],
"sbo":"SBO:0000376"
}
},
{
"id":"TREptspp",
"name":"Trehalose transport via PEP:Pyr PTS (periplasm)",
"metabolites":{
"pep_c":-1.0,
"pyr_c":1.0,
"tre6p_c":1.0,
"tre_p":-1.0
},
"lower_bound":0.0,
"upper_bound":1000.0,
"gene_reaction_rule":"ECOLIN_RS13880 and ECOLIN_RS13885 and ECOLIN_RS13875 and ECOLIN_RS24600",
"annotation":{
"bigg.reaction":"TREptspp",
"ec-code":"2.7.1.69",
"metanetx.reaction":"MNXR104931",
"sbo":"SBO:0000657"
}
},
{
"id":"TREtex",
"name":"Trehalose transport via diffusion (extracellular to periplasm)",
"metabolites":{
"tre_e":-1.0,
"tre_p":1.0
},
"lower_bound":-1000.0,
"upper_bound":1000.0,
"gene_reaction_rule":"ECOLIN_RS08090 or ECOLIN_RS01820 or ECOLIN_RS04920 or ECOLIN_RS12935",
"annotation":{
"bigg.reaction":"TREtex",
"metanetx.reaction":"MNXR104933",
"rhea":[
"17629",
"17630",
"17631",
"17632"
],
"sbo":"SBO:0000658"
}
},
{
"id":"TRPAS2",
"name":"Tryptophanase (L-tryptophan)",
"metabolites":{
"h2o_c":-1.0,
"indole_c":1.0,
"nh4_c":1.0,
"pyr_c":1.0,
"trp__L_c":-1.0
},
"lower_bound":-1000.0,
"upper_bound":1000.0,
"gene_reaction_rule":"ECOLIN_RS21355",
"annotation":{
"bigg.reaction":"TRPAS2",
"biocyc":"META:TRYPTOPHAN-RXN",
"ec-code":"4.1.99.1",
"kegg.reaction":"R00673",
"metanetx.reaction":"MNXR104941",
"rhea":[
"19553",
"19554",
"19555",
"19556"
],
"sbo":"SBO:0000178"
}
},
{
"id":"TRPS1",
"name":"Tryptophan synthase (indoleglycerol phosphate)",
"metabolites":{
"3ig3p_c":-1.0,
"g3p_c":1.0,
"h2o_c":1.0,
"ser__L_c":-1.0,
"trp__L_c":1.0
},
"lower_bound":0.0,
"upper_bound":1000.0,
"gene_reaction_rule":"ECOLIN_RS07595 and ECOLIN_RS07600",
"annotation":{
"bigg.reaction":"TRPS1",
"biocyc":"META:TRYPSYN-RXN",
"ec-code":"4.2.1.20",
"kegg.reaction":"R02722",
"metanetx.reaction":"MNXR104343",
"rhea":[
"10532",
"10533",
"10534",
"10535"
],
"sbo":"SBO:0000178"
}
},
{
"id":"TRPS2",
"name":"Tryptophan synthase (indole)",
"metabolites":{
"h2o_c":1.0,
"indole_c":-1.0,
"ser__L_c":-1.0,
"trp__L_c":1.0
},
"lower_bound":0.0,
"upper_bound":1000.0,
"gene_reaction_rule":"ECOLIN_RS07595 and ECOLIN_RS07600",
"annotation":{
"bigg.reaction":"TRPS2",
"biocyc":"META:RXN0-2382",
"ec-code":[
"4.2.1.122",
"4.2.1.20"
],
"kegg.reaction":"R00674",
"metanetx.reaction":"MNXR104946",
"rhea":[
"26434",
"26435",
"26436",
"26437"
],
"sbo":"SBO:0000211"
}
},
{
"id":"TRPS3",
"name":"Tryptophan synthase (indoleglycerol phosphate)",
"metabolites":{
"3ig3p_c":-1.0,
"g3p_c":1.0,
"indole_c":1.0
},
"lower_bound":0.0,
"upper_bound":1000.0,
"gene_reaction_rule":"ECOLIN_RS07595 and ECOLIN_RS07600",
"annotation":{
"bigg.reaction":"TRPS3",
"biocyc":"META:RXN0-2381",
"ec-code":[
"4.1.2.8",
"4.2.1.20"
],
"kegg.reaction":"R02340",
"metanetx.reaction":"MNXR99889",
"rhea":[
"14081",
"14082",
"14083",
"14084"
],
"sbo":"SBO:0000211"
}
},
{
"id":"TRPTRS",
"name":"Tryptophanyl-tRNA synthetase",
"metabolites":{
"amp_c":1.0,
"atp_c":-1.0,
"ppi_c":1.0,
"trnatrp_c":-1.0,
"trp__L_c":-1.0,
"trptrna_c":1.0
},
"lower_bound":0.0,
"upper_bound":1000.0,
"gene_reaction_rule":"ECOLIN_RS19335",
"annotation":{
"bigg.reaction":"TRPTRS",
"ec-code":"6.1.1.2",
"kegg.reaction":"R03664",
"metanetx.reaction":"MNXR104948",
"sbo":"SBO:0000695"
}
},
{
"id":"TRPt2rpp",
"name":"L-tryptophan reversible transport via proton symport (periplasm)",
"metabolites":{
"h_c":1.0,
"h_p":-1.0,
"trp__L_c":1.0,
"trp__L_p":-1.0
},
"lower_bound":-1000.0,
"upper_bound":1000.0,
"gene_reaction_rule":"ECOLIN_RS08485 or ECOLIN_RS18155 or ECOLIN_RS21360 or ECOLIN_RS00600",
"annotation":{
"bigg.reaction":"TRPt2rpp",
"biocyc":"META:TRANS-RXN-76",
"metanetx.reaction":"MNXR104950",
"rhea":[
"28879",
"28880",
"28881",
"28882"
],
"sbo":"SBO:0000659"
}
},
{
"id":"TRPtex",
"name":"L-tryptophan transport via diffusion (extracellular to periplasm)",
"metabolites":{
"trp__L_e":-1.0,
"trp__L_p":1.0
},
"lower_bound":-1000.0,
"upper_bound":1000.0,
"gene_reaction_rule":"ECOLIN_RS08090 or ECOLIN_RS01820 or ECOLIN_RS04920 or ECOLIN_RS12935",
"annotation":{
"bigg.reaction":"TRPtex",
"biocyc":"META:RXN66-449",
"metanetx.reaction":"MNXR104949",
"sbo":"SBO:0000658"
}
},
{
"id":"TRSARr",
"name":"Tartronate semialdehyde reductase",
"metabolites":{
"2h3oppan_c":-1.0,
"glyc__R_c":1.0,
"h_c":-1.0,
"nad_c":1.0,
"nadh_c":-1.0
},
"lower_bound":-1000.0,
"upper_bound":1000.0,
"gene_reaction_rule":"ECOLIN_RS02965 or ECOLIN_RS17960",
"annotation":{
"bigg.reaction":"TRSARr",
"biocyc":"META:RXN0-5289",
"ec-code":[
"1.1.1.-",
"1.1.1.60"
],
"kegg.reaction":"R01745",
"metanetx.reaction":"MNXR100682",
"rhea":[
"18845",
"18846",
"18847",
"18848"
],
"sbo":"SBO:0000200"
}
},
{
"id":"TSULabcpp",
"name":"Thiosulfate transport via ABC system (periplasm)",
"metabolites":{
"adp_c":1.0,
"atp_c":-1.0,
"h2o_c":-1.0,
"h_c":1.0,
"pi_c":1.0,
"tsul_c":1.0,
"tsul_p":-1.0
},
"lower_bound":0.0,
"upper_bound":1000.0,
"gene_reaction_rule":"(ECOLIN_RS13915 and ECOLIN_RS13905 and ECOLIN_RS13920 and ECOLIN_RS13910) or (ECOLIN_RS13910 and ECOLIN_RS13905 and ECOLIN_RS13915 and ECOLIN_RS22565)",
"annotation":{
"bigg.reaction":"TSULabcpp",
"biocyc":"META:ABC-7-RXN",
"ec-code":"3.6.3.25",
"metanetx.reaction":"MNXR104964",
"rhea":[
"29871#1",
"29872#1",
"29873#1",
"29874#1"
],
"sbo":"SBO:0000657"
}
},
{
"id":"TSULtex",
"name":"Thiosulfate transport via diffusion (extracellular to periplasm)",
"metabolites":{
"tsul_e":-1.0,
"tsul_p":1.0
},
"lower_bound":-1000.0,
"upper_bound":1000.0,
"gene_reaction_rule":"ECOLIN_RS08090 or ECOLIN_RS01820 or ECOLIN_RS04920 or ECOLIN_RS12935",
"annotation":{
"bigg.reaction":"TSULtex",
"metanetx.reaction":"MNXR104966",
"rhea":[
"32807",
"32808",
"32809",
"32810"
],
"sbo":"SBO:0000658"
}
},
{
"id":"TTDCAtexi",
"name":"Tetradecanoate transport via facilitated irreversible diffusion (extracellular to periplasm)",
"metabolites":{
"ttdca_e":-1.0,
"ttdca_p":1.0
},
"lower_bound":0.0,
"upper_bound":1000.0,
"gene_reaction_rule":"ECOLIN_RS13565",
"annotation":{
"bigg.reaction":"TTDCAtexi",
"metanetx.reaction":"MNXR99092",
"sbo":"SBO:0000658"
}
},
{
"id":"TTDCEAtexi",
"name":"Tetradecenoate transport via facilitated irreversible diffusion (extracellular to periplasm)",
"metabolites":{
"ttdcea_e":-1.0,
"ttdcea_p":1.0
},
"lower_bound":0.0,
"upper_bound":1000.0,
"gene_reaction_rule":"ECOLIN_RS13565",
"annotation":{
"bigg.reaction":"TTDCEAtexi",
"metanetx.reaction":"MNXR99096",
"sbo":"SBO:0000658"
}
},
{
"id":"TTRCYCtex",
"name":"Tetracycline transport via diffusion (extracellular to periplasm)",
"metabolites":{
"ttrcyc_e":-1.0,
"ttrcyc_p":1.0
},
"lower_bound":-1000.0,
"upper_bound":1000.0,
"gene_reaction_rule":"ECOLIN_RS04920 or ECOLIN_RS08090 or ECOLIN_RS12935 or ECOLIN_RS01820",
"annotation":{
"bigg.reaction":"TTRCYCtex",
"metanetx.reaction":"MNXR104976",
"rhea":[
"35239",
"35240",
"35241",
"35242"
],
"sbo":"SBO:0000658"
}
},
{
"id":"TTRCYCtpp",
"name":"Tetracycline transport via TolC system",
"metabolites":{
"h_c":1.0,
"h_p":-1.0,
"ttrcyc_e":1.0,
"ttrcyc_p":-1.0
},
"lower_bound":0.0,
"upper_bound":1000.0,
"gene_reaction_rule":"ECOLIN_RS14090 and ECOLIN_RS02755 and ECOLIN_RS17515",
"annotation":{
"bigg.reaction":"TTRCYCtpp",
"metanetx.reaction":"MNXR104977",
"sbo":"SBO:0000654"
}
},
{
"id":"TUNGSabcpp",
"name":"Tungstate transport via ABC system (periplasm)",
"metabolites":{
"adp_c":1.0,
"atp_c":-1.0,
"h2o_c":-1.0,
"h_c":1.0,
"pi_c":1.0,
"tungs_c":1.0,
"tungs_p":-1.0
},
"lower_bound":0.0,
"upper_bound":1000.0,
"gene_reaction_rule":"ECOLIN_RS04070 and ECOLIN_RS04065 and ECOLIN_RS04075",
"annotation":{
"bigg.reaction":"TUNGSabcpp",
"biocyc":"META:TRANS-RXN-242B",
"ec-code":"3.6.3.55",
"metanetx.reaction":"MNXR104978",
"rhea":[
"35027#2",
"35028#2",
"35029#2",
"35030#2"
],
"sbo":"SBO:0000657"
}
},
{
"id":"TUNGStex",
"name":"Tungstate transport via diffusion (extracellular to periplasm)",
"metabolites":{
"tungs_e":-1.0,
"tungs_p":1.0
},
"lower_bound":-1000.0,
"upper_bound":1000.0,
"gene_reaction_rule":"ECOLIN_RS01820 or ECOLIN_RS12935 or ECOLIN_RS08090 or ECOLIN_RS04920",
"annotation":{
"bigg.reaction":"TUNGStex",
"metanetx.reaction":"MNXR104979",
"rhea":[
"32839",
"32840",
"32841",
"32842"
],
"sbo":"SBO:0000658"
}
},
{
"id":"TYMtex",
"name":"Tyramine transport via diffusion (extracellular to periplasm)",
"metabolites":{
"tym_e":-1.0,
"tym_p":1.0
},
"lower_bound":-1000.0,
"upper_bound":1000.0,
"gene_reaction_rule":"ECOLIN_RS08090 or ECOLIN_RS01820 or ECOLIN_RS04920 or ECOLIN_RS12935",
"annotation":{
"bigg.reaction":"TYMtex",
"metanetx.reaction":"MNXR104985",
"sbo":"SBO:0000658"
}
},
{
"id":"TYRL",
"name":"Tyrosine lyase",
"metabolites":{
"4crsol_c":1.0,
"amet_c":-1.0,
"dad_5_c":1.0,
"dhgly_c":1.0,
"h_c":1.0,
"met__L_c":1.0,
"nadp_c":1.0,
"nadph_c":-1.0,
"tyr__L_c":-1.0
},
"lower_bound":0.0,
"upper_bound":1000.0,
"gene_reaction_rule":"ECOLIN_RS23020",
"annotation":{
"bigg.reaction":"TYRL",
"biocyc":"META:RXN-11319",
"ec-code":"4.1.99.19",
"metanetx.reaction":"MNXR104993",
"rhea":[
"26361",
"26362",
"26363",
"26364"
],
"sbo":"SBO:0000178"
}
},
{
"id":"TYRPpp",
"name":"Phospho-L-tyrosine phosphatase (periplasmic)",
"metabolites":{
"h2o_p":-1.0,
"pi_p":1.0,
"tyr__L_p":1.0,
"tyrp_p":-1.0
},
"lower_bound":0.0,
"upper_bound":1000.0,
"gene_reaction_rule":"ECOLIN_RS23470",
"annotation":{
"bigg.reaction":"TYRPpp",
"biocyc":"META:RXN-14534",
"metanetx.reaction":"MNXR104998",
"rhea":[
"30863",
"30864",
"30865",
"30866"
],
"sbo":"SBO:0000176"
}
},
{
"id":"TYRPtex",
"name":"Phopho-L-tyrosine transport via diffusion (extracellular to periplasm)",
"metabolites":{
"tyrp_e":-1.0,
"tyrp_p":1.0
},
"lower_bound":-1000.0,
"upper_bound":1000.0,
"gene_reaction_rule":"ECOLIN_RS04920 or ECOLIN_RS12935 or ECOLIN_RS01820 or ECOLIN_RS08090",
"annotation":{
"bigg.reaction":"TYRPtex",
"metanetx.reaction":"MNXR104999",
"sbo":"SBO:0000658"
}
},
{
"id":"TYRTA",
"name":"Tyrosine transaminase",
"metabolites":{
"34hpp_c":1.0,
"akg_c":-1.0,
"glu__L_c":1.0,
"tyr__L_c":-1.0
},
"lower_bound":-1000.0,
"upper_bound":1000.0,
"gene_reaction_rule":"ECOLIN_RS23420 or ECOLIN_RS04910",
"annotation":{
"bigg.reaction":"TYRTA",
"biocyc":"META:TYROSINE-AMINOTRANSFERASE-RXN",
"ec-code":[
"2.6.1.1",
"2.6.1.5",
"2.6.1.57",
"2.6.1.9"
],
"kegg.reaction":"R00734",
"metanetx.reaction":"MNXR105000",
"rhea":[
"15093",
"15094",
"15095",
"15096"
],
"sbo":"SBO:0000402"
}
},
{
"id":"TYRTRS",
"name":"Tyrosyl-tRNA synthetase",
"metabolites":{
"amp_c":1.0,
"atp_c":-1.0,
"ppi_c":1.0,
"trnatyr_c":-1.0,
"tyr__L_c":-1.0,
"tyrtrna_c":1.0
},
"lower_bound":0.0,
"upper_bound":1000.0,
"gene_reaction_rule":"ECOLIN_RS09135",
"annotation":{
"bigg.reaction":"TYRTRS",
"ec-code":"6.1.1.1",
"kegg.reaction":"R02918",
"metanetx.reaction":"MNXR105001",
"sbo":"SBO:0000695"
}
},
{
"id":"TYRt2rpp",
"name":"L-tyrosine reversible transport via proton symport (periplasm)",
"metabolites":{
"h_c":1.0,
"h_p":-1.0,
"tyr__L_c":1.0,
"tyr__L_p":-1.0
},
"lower_bound":-1000.0,
"upper_bound":1000.0,
"gene_reaction_rule":"ECOLIN_RS00600 or ECOLIN_RS08485 or ECOLIN_RS10865 or ECOLIN_RS03150",
"annotation":{
"bigg.reaction":"TYRt2rpp",
"biocyc":"META:TRANS-RXN-77",
"metanetx.reaction":"MNXR105003",
"rhea":[
"28875",
"28876",
"28877",
"28878"
],
"sbo":"SBO:0000659"
}
},
{
"id":"TYRtex",
"name":"L-tyrosine transport via diffusion (extracellular to periplasm)",
"metabolites":{
"tyr__L_e":-1.0,
"tyr__L_p":1.0
},
"lower_bound":-1000.0,
"upper_bound":1000.0,
"gene_reaction_rule":"ECOLIN_RS08090 or ECOLIN_RS01820 or ECOLIN_RS04920 or ECOLIN_RS12935",
"annotation":{
"bigg.reaction":"TYRtex",
"biocyc":"META:RXN66-446",
"metanetx.reaction":"MNXR105002",
"sbo":"SBO:0000658"
}
},
{
"id":"ThDPAT",
"name":"ThDP adenylyl transferase",
"metabolites":{
"adp_c":-1.0,
"athtp_c":1.0,
"h_c":-1.0,
"pi_c":1.0,
"thmpp_c":-1.0
},
"lower_bound":0.0,
"upper_bound":1000.0,
"gene_reaction_rule":"",
"annotation":{
"bigg.reaction":"ThDPAT",
"biocyc":"META:RXN0-5291",
"ec-code":"2.7.7.-",
"metanetx.reaction":"MNXR105006",
"rhea":[
"35243",
"35244",
"35245",
"35246"
],
"sbo":"SBO:0000402"
}
},
{
"id":"U23GAAT",
"name":"UDP-3-O-(3-hydroxymyristoyl)glucosamine acyltransferase",
"metabolites":{
"3hmrsACP_c":-1.0,
"ACP_c":1.0,
"h_c":1.0,
"u23ga_c":1.0,
"u3hga_c":-1.0
},
"lower_bound":0.0,
"upper_bound":1000.0,
"gene_reaction_rule":"ECOLIN_RS00975",
"annotation":{
"bigg.reaction":"U23GAAT",
"biocyc":"META:UDPHYDROXYMYRGLUCOSAMNACETYLTRANS-RXN",
"ec-code":"2.3.1.191",
"kegg.reaction":"R04550",
"metanetx.reaction":"MNXR105007",
"sbo":"SBO:0000402"
}
},
{
"id":"UAAGDS",
"name":"UDP-N-acetylmuramoyl-L-alanyl-D-glutamyl-meso-2,6-diaminopimelate synthetase",
"metabolites":{
"26dap__M_c":-1.0,
"adp_c":1.0,
"atp_c":-1.0,
"h_c":1.0,
"pi_c":1.0,
"uamag_c":-1.0,
"ugmd_c":1.0
},
"lower_bound":0.0,
"upper_bound":1000.0,
"gene_reaction_rule":"ECOLIN_RS00455",
"annotation":{
"bigg.reaction":"UAAGDS",
"ec-code":"6.3.2.13",
"metanetx.reaction":"MNXR105013",
"sbo":"SBO:0000695"
}
},
{
"id":"UACGALPpp",
"name":"UDP-N-acetyl-D-galactosamine pyrophosphohydrolase (periplasm)",
"metabolites":{
"acgal1p_p":1.0,
"h2o_p":-1.0,
"h_p":2.0,
"udpacgal_p":-1.0,
"ump_p":1.0
},
"lower_bound":0.0,
"upper_bound":1000.0,
"gene_reaction_rule":"ECOLIN_RS02845",
"annotation":{
"bigg.reaction":"UACGALPpp",
"ec-code":"3.6.1.45",
"metanetx.reaction":"MNXR105017",
"sbo":"SBO:0000376"
}
},
{
"id":"UACGAMPpp",
"name":"UDP-N-acetyl-D-glucosamine pyrophosphohydrolase (periplasm)",
"metabolites":{
"acgam1p_p":1.0,
"h2o_p":-1.0,
"h_p":2.0,
"uacgam_p":-1.0,
"ump_p":1.0
},
"lower_bound":0.0,
"upper_bound":1000.0,
"gene_reaction_rule":"ECOLIN_RS02845",
"annotation":{
"bigg.reaction":"UACGAMPpp",
"ec-code":"3.6.1.45",
"metanetx.reaction":"MNXR105020",
"sbo":"SBO:0000376"
}
},
{
"id":"UACGAMtex",
"name":"UDP-N-acetyl-D-glucosamine transport via diffusion (extracellular to periplasm)",
"metabolites":{
"uacgam_e":-1.0,
"uacgam_p":1.0
},
"lower_bound":-1000.0,
"upper_bound":1000.0,
"gene_reaction_rule":"ECOLIN_RS08090 or ECOLIN_RS01820 or ECOLIN_RS04920 or ECOLIN_RS12935",
"annotation":{
"bigg.reaction":"UACGAMtex",
"metanetx.reaction":"MNXR105021",
"sbo":"SBO:0000658"
}
},
{
"id":"UACMAMO",
"name":"UDP-N-acetyl-D-mannosamine oxidoreductase",
"metabolites":{
"h2o_c":-1.0,
"h_c":3.0,
"nad_c":-2.0,
"nadh_c":2.0,
"uacmam_c":-1.0,
"uacmamu_c":1.0
},
"lower_bound":0.0,
"upper_bound":1000.0,
"gene_reaction_rule":"ECOLIN_RS21740",
"annotation":{
"bigg.reaction":"UACMAMO",
"biocyc":"META:UDPMANNACADEHYDROG-RXN",
"ec-code":"1.1.1.336",
"kegg.reaction":"R03317",
"metanetx.reaction":"MNXR105022",
"rhea":[
"25780",
"25781",
"25782",
"25783"
],
"sbo":"SBO:0000200"
}
},
{
"id":"UAG2E",
"name":"UDP-N-acetylglucosamine 2-epimerase",
"metabolites":{
"uacgam_c":-1.0,
"uacmam_c":1.0
},
"lower_bound":-1000.0,
"upper_bound":1000.0,
"gene_reaction_rule":"ECOLIN_RS21735",
"annotation":{
"bigg.reaction":"UAG2E",
"biocyc":"META:UDPGLCNACEPIM-RXN",
"ec-code":"5.1.3.14",
"kegg.reaction":"R00420",
"metanetx.reaction":"MNXR105024",
"rhea":[
"17213",
"17214",
"17215",
"17216"
],
"sbo":"SBO:0000377"
}
},
{
"id":"UAGAAT",
"name":"UDP-N-acetylglucosamine acyltransferase",
"metabolites":{
"3hmrsACP_c":-1.0,
"ACP_c":1.0,
"u3aga_c":1.0,
"uacgam_c":-1.0
},
"lower_bound":-1000.0,
"upper_bound":1000.0,
"gene_reaction_rule":"ECOLIN_RS06320 and ECOLIN_RS00985",
"annotation":{
"bigg.reaction":"UAGAAT",
"biocyc":"META:UDPNACETYLGLUCOSAMACYLTRANS-RXN",
"ec-code":"2.3.1.129",
"kegg.reaction":"R04567",
"metanetx.reaction":"MNXR105028",
"sbo":"SBO:0000402"
}
},
{
"id":"UAGCVT",
"name":"UDP-N-acetylglucosamine 1-carboxyvinyltransferase",
"metabolites":{
"pep_c":-1.0,
"pi_c":1.0,
"uaccg_c":1.0,
"uacgam_c":-1.0
},
"lower_bound":0.0,
"upper_bound":1000.0,
"gene_reaction_rule":"ECOLIN_RS18360",
"annotation":{
"bigg.reaction":"UAGCVT",
"biocyc":"META:UDPNACETYLGLUCOSAMENOLPYRTRANS-RXN",
"ec-code":"2.5.1.7",
"kegg.reaction":"R00660",
"metanetx.reaction":"MNXR105032",
"rhea":[
"18681",
"18682",
"18683",
"18684"
],
"sbo":"SBO:0000402"
}
},
{
"id":"UAGDP",
"name":"UDP-N-acetylglucosamine diphosphorylase",
"metabolites":{
"acgam1p_c":-1.0,
"h_c":-1.0,
"ppi_c":1.0,
"uacgam_c":1.0,
"utp_c":-1.0
},
"lower_bound":0.0,
"upper_bound":1000.0,
"gene_reaction_rule":"ECOLIN_RS21460",
"annotation":{
"bigg.reaction":"UAGDP",
"ec-code":"2.7.7.23",
"metanetx.reaction":"MNXR105033",
"sbo":"SBO:0000402"
}
},
{
"id":"UAGPT3",
"name":"UDP-N-acetylglucosamine-N-acetylmuramyl-(pentapeptide)pyrophosphoryl-undecaprenol N-acetylglucosamine transferase",
"metabolites":{
"h_c":1.0,
"uaagmda_c":1.0,
"uacgam_c":-1.0,
"uagmda_c":-1.0,
"udp_c":1.0
},
"lower_bound":0.0,
"upper_bound":1000.0,
"gene_reaction_rule":"ECOLIN_RS00480",
"annotation":{
"bigg.reaction":"UAGPT3",
"ec-code":"2.4.1.227",
"metanetx.reaction":"MNXR105037",
"sbo":"SBO:0000217"
}
},
{
"id":"UAMAGS",
"name":"UDP-N-acetylmuramoyl-L-alanyl-D-glutamate synthetase",
"metabolites":{
"adp_c":1.0,
"atp_c":-1.0,
"glu__D_c":-1.0,
"h_c":1.0,
"pi_c":1.0,
"uama_c":-1.0,
"uamag_c":1.0
},
"lower_bound":0.0,
"upper_bound":1000.0,
"gene_reaction_rule":"ECOLIN_RS00470",
"annotation":{
"bigg.reaction":"UAMAGS",
"biocyc":"META:UDP-NACMURALA-GLU-LIG-RXN",
"ec-code":"6.3.2.9",
"kegg.reaction":"R02783",
"metanetx.reaction":"MNXR105038",
"rhea":[
"16429",
"16430",
"16431",
"16432"
],
"sbo":"SBO:0000695"
}
},
{
"id":"UAMAS",
"name":"UDP-N-acetylmuramoyl-L-alanine synthetase",
"metabolites":{
"adp_c":1.0,
"ala__L_c":-1.0,
"atp_c":-1.0,
"h_c":1.0,
"pi_c":1.0,
"uama_c":1.0,
"uamr_c":-1.0
},
"lower_bound":0.0,
"upper_bound":1000.0,
"gene_reaction_rule":"ECOLIN_RS00485",
"annotation":{
"bigg.reaction":"UAMAS",
"biocyc":"META:UDP-NACMUR-ALA-LIG-RXN",
"ec-code":"6.3.2.8",
"kegg.reaction":"R03193",
"metanetx.reaction":"MNXR105039",
"rhea":[
"23372",
"23373",
"23374",
"23375"
],
"sbo":"SBO:0000695"
}
},
{
"id":"UAPGR",
"name":"UDP-N-acetylenolpyruvoylglucosamine reductase",
"metabolites":{
"h_c":-1.0,
"nadp_c":1.0,
"nadph_c":-1.0,
"uaccg_c":-1.0,
"uamr_c":1.0
},
"lower_bound":0.0,
"upper_bound":1000.0,
"gene_reaction_rule":"ECOLIN_RS22930",
"annotation":{
"bigg.reaction":"UAPGR",
"biocyc":"META:UDPNACETYLMURAMATEDEHYDROG-RXN",
"ec-code":"1.3.1.98",
"kegg.reaction":"R03192",
"metanetx.reaction":"MNXR105041",
"rhea":[
"12248",
"12249",
"12250",
"12251"
],
"sbo":"SBO:0000200"
}
},
{
"id":"UDCPDP",
"name":"Undecaprenyl-diphosphatase",
"metabolites":{
"h2o_c":-1.0,
"h_c":1.0,
"pi_c":1.0,
"udcpdp_c":-1.0,
"udcpp_c":1.0
},
"lower_bound":0.0,
"upper_bound":1000.0,
"gene_reaction_rule":"ECOLIN_RS07715 or ECOLIN_RS04470 or ECOLIN_RS17655",
"annotation":{
"bigg.reaction":"UDCPDP",
"metanetx.reaction":"MNXR105042",
"rhea":[
"17069",
"17070",
"17071",
"17072"
],
"sbo":"SBO:0000176"
}
},
{
"id":"UDCPDPS",
"name":"Undecaprenyl diphosphate synthase",
"metabolites":{
"frdp_c":-1.0,
"ipdp_c":-8.0,
"ppi_c":8.0,
"udcpdp_c":1.0
},
"lower_bound":0.0,
"upper_bound":1000.0,
"gene_reaction_rule":"ECOLIN_RS00950",
"annotation":{
"bigg.reaction":"UDCPDPS",
"biocyc":"META:RXN-9138",
"ec-code":[
"2.5.1.-",
"2.5.1.31",
"2.5.1.M1"
],
"metanetx.reaction":"MNXR105043",
"sbo":"SBO:0000402"
}
},
{
"id":"UDCPDPpp",
"name":"Undecaprenyl-diphosphatase (periplasm)",
"metabolites":{
"h2o_p":-1.0,
"h_p":1.0,
"pi_p":1.0,
"udcpdp_p":-1.0,
"udcpp_p":1.0
},
"lower_bound":0.0,
"upper_bound":1000.0,
"gene_reaction_rule":"ECOLIN_RS17655 or ECOLIN_RS07715 or ECOLIN_RS04470",
"annotation":{
"bigg.reaction":"UDCPDPpp",
"metanetx.reaction":"MNXR105042",
"rhea":[
"17069",
"17070",
"17071",
"17072"
],
"sbo":"SBO:0000176"
}
},
{
"id":"UDCPPtppi",
"name":"Undecaprenyl phosphate transport (cytoplasm to periplasm)",
"metabolites":{
"udcpp_c":1.0,
"udcpp_p":-1.0
},
"lower_bound":0.0,
"upper_bound":1000.0,
"gene_reaction_rule":"",
"annotation":{
"bigg.reaction":"UDCPPtppi",
"metanetx.reaction":"MNXR105045",
"sbo":"SBO:0000658"
}
},
{
"id":"UDPACGALtex",
"name":"UDP-N-acetyl-D-galactosamine transport via diffusion (extracellular to periplasm)",
"metabolites":{
"udpacgal_e":-1.0,
"udpacgal_p":1.0
},
"lower_bound":-1000.0,
"upper_bound":1000.0,
"gene_reaction_rule":"ECOLIN_RS08090 or ECOLIN_RS01820 or ECOLIN_RS04920 or ECOLIN_RS12935",
"annotation":{
"bigg.reaction":"UDPACGALtex",
"metanetx.reaction":"MNXR105046",
"sbo":"SBO:0000658"
}
},
{
"id":"UDPG4E",
"name":"UDPglucose 4-epimerase",
"metabolites":{
"udpg_c":-1.0,
"udpgal_c":1.0
},
"lower_bound":-1000.0,
"upper_bound":1000.0,
"gene_reaction_rule":"ECOLIN_RS04040 or ECOLIN_RS28995",
"annotation":{
"bigg.reaction":"UDPG4E",
"biocyc":"META:UDPGLUCEPIM-RXN",
"ec-code":"5.1.3.2",
"kegg.reaction":"R00291",
"metanetx.reaction":"MNXR105057",
"rhea":[
"22168",
"22169",
"22170",
"22171"
],
"sbo":"SBO:0000377"
}
},
{
"id":"UDPGALPpp",
"name":"UDPgalactose pyrophosphohydrolase",
"metabolites":{
"gal1p_p":1.0,
"h2o_p":-1.0,
"h_p":2.0,
"udpgal_p":-1.0,
"ump_p":1.0
},
"lower_bound":0.0,
"upper_bound":1000.0,
"gene_reaction_rule":"ECOLIN_RS02845",
"annotation":{
"bigg.reaction":"UDPGALPpp",
"ec-code":"3.6.1.45",
"metanetx.reaction":"MNXR105060",
"sbo":"SBO:0000376"
}
},
{
"id":"UDPGALtex",
"name":"UDPgalactose transport via diffusion (extracellular to periplasm)",
"metabolites":{
"udpgal_e":-1.0,
"udpgal_p":1.0
},
"lower_bound":-1000.0,
"upper_bound":1000.0,
"gene_reaction_rule":"ECOLIN_RS08090 or ECOLIN_RS01820 or ECOLIN_RS04920 or ECOLIN_RS12935",
"annotation":{
"bigg.reaction":"UDPGALtex",
"metanetx.reaction":"MNXR105061",
"sbo":"SBO:0000658"
}
},
{
"id":"UDPGD",
"name":"UDPglucose 6-dehydrogenase",
"metabolites":{
"h2o_c":-1.0,
"h_c":3.0,
"nad_c":-2.0,
"nadh_c":2.0,
"udpg_c":-1.0,
"udpglcur_c":1.0
},
"lower_bound":0.0,
"upper_bound":1000.0,
"gene_reaction_rule":"ECOLIN_RS11985 or ECOLIN_RS25595",
"annotation":{
"bigg.reaction":"UDPGD",
"biocyc":"META:UGD-RXN",
"ec-code":"1.1.1.22",
"kegg.reaction":"R00286",
"metanetx.reaction":"MNXR105063",
"rhea":[
"23596",
"23597",
"23598",
"23599"
],
"sbo":"SBO:0000200"
}
},
{
"id":"UDPGDC",
"name":"UDP-glucuronate C-4'' decarboxylase",
"metabolites":{
"co2_c":1.0,
"nad_c":-1.0,
"nadh_c":1.0,
"udpLa4o_c":1.0,
"udpglcur_c":-1.0
},
"lower_bound":0.0,
"upper_bound":1000.0,
"gene_reaction_rule":"ECOLIN_RS13135",
"annotation":{
"bigg.reaction":"UDPGDC",
"biocyc":"META:RXN0-1861",
"ec-code":"1.1.1.305",
"kegg.reaction":"R07658",
"metanetx.reaction":"MNXR105064",
"rhea":[
"24702",
"24703",
"24704",
"24705"
],
"sbo":"SBO:0000200"
}
},
{
"id":"UDPGLCURtex",
"name":"UDP-D-glucuronate transport via diffusion (extracellular to periplasm)",
"metabolites":{
"udpglcur_e":-1.0,
"udpglcur_p":1.0
},
"lower_bound":-1000.0,
"upper_bound":1000.0,
"gene_reaction_rule":"ECOLIN_RS08090 or ECOLIN_RS01820 or ECOLIN_RS04920 or ECOLIN_RS12935",
"annotation":{
"bigg.reaction":"UDPGLCURtex",
"metanetx.reaction":"MNXR105066",
"sbo":"SBO:0000658"
}
},
{
"id":"UDPGPpp",
"name":"UDPglucose pyrophosphohydrolase",
"metabolites":{
"g1p_p":1.0,
"h2o_p":-1.0,
"h_p":2.0,
"udpg_p":-1.0,
"ump_p":1.0
},
"lower_bound":0.0,
"upper_bound":1000.0,
"gene_reaction_rule":"ECOLIN_RS02845",
"annotation":{
"bigg.reaction":"UDPGPpp",
"ec-code":[
"3.6.1.45",
"3.6.1.8",
"3.6.1.9"
],
"kegg.reaction":"R00287",
"metanetx.reaction":"MNXR105070",
"rhea":[
"29555",
"29556",
"29557",
"29558"
],
"sbo":"SBO:0000376"
}
},
{
"id":"UDPGtex",
"name":"UDPglucose transport via diffusion (extracellular to periplasm)",
"metabolites":{
"udpg_e":-1.0,
"udpg_p":1.0
},
"lower_bound":-1000.0,
"upper_bound":1000.0,
"gene_reaction_rule":"ECOLIN_RS08090 or ECOLIN_RS01820 or ECOLIN_RS04920 or ECOLIN_RS12935",
"annotation":{
"bigg.reaction":"UDPGtex",
"metanetx.reaction":"MNXR105071",
"sbo":"SBO:0000658"
}
},
{
"id":"UDPKAAT",
"name":"UDP-4''-ketopentose:UDP-4-amino-4-deoxy-L-arabinose aminotransferase",
"metabolites":{
"akg_c":1.0,
"glu__L_c":-1.0,
"udpLa4n_c":1.0,
"udpLa4o_c":-1.0
},
"lower_bound":-1000.0,
"upper_bound":1000.0,
"gene_reaction_rule":"ECOLIN_RS13125",
"annotation":{
"bigg.reaction":"UDPKAAT",
"biocyc":"META:RXN0-1863",
"ec-code":"2.6.1.87",
"kegg.reaction":"R07659",
"metanetx.reaction":"MNXR105074",
"rhea":[
"24710",
"24711",
"24712",
"24713"
],
"sbo":"SBO:0000403"
}
},
{
"id":"UGLCURPpp",
"name":"UDP-D-glucuronate pyrophosphohydrolase (periplasm)",
"metabolites":{
"glcur1p_p":1.0,
"h2o_p":-1.0,
"h_p":2.0,
"udpglcur_p":-1.0,
"ump_p":1.0
},
"lower_bound":0.0,
"upper_bound":1000.0,
"gene_reaction_rule":"ECOLIN_RS02845",
"annotation":{
"bigg.reaction":"UGLCURPpp",
"metanetx.reaction":"MNXR105055",
"rhea":[
"29559",
"29560",
"29561",
"29562"
],
"sbo":"SBO:0000176"
}
},
{
"id":"UGLT",
"name":"UDPglucose--hexose-1-phosphate uridylyltransferase",
"metabolites":{
"g1p_c":1.0,
"gal1p_c":-1.0,
"udpg_c":-1.0,
"udpgal_c":1.0
},
"lower_bound":-1000.0,
"upper_bound":1000.0,
"gene_reaction_rule":"ECOLIN_RS04035",
"annotation":{
"bigg.reaction":"UGLT",
"biocyc":"META:GALACTURIDYLYLTRANS-RXN",
"ec-code":"2.7.7.12",
"kegg.reaction":"R00955",
"metanetx.reaction":"MNXR105090",
"rhea":[
"13989",
"13990",
"13991",
"13992"
],
"sbo":"SBO:0000402"
}
},
{
"id":"UGLYCH",
"name":"Ureidoglycolate hydrolase",
"metabolites":{
"co2_c":1.0,
"glx_c":1.0,
"h2o_c":-1.0,
"h_c":-2.0,
"nh4_c":2.0,
"urdglyc_c":-1.0
},
"lower_bound":0.0,
"upper_bound":1000.0,
"gene_reaction_rule":"ECOLIN_RS02945",
"annotation":{
"bigg.reaction":"UGLYCH",
"biocyc":"META:UREIDOGLYCOLATE-HYDROLASE-RXN",
"ec-code":[
"3.5.1.116",
"3.5.3.19"
],
"kegg.reaction":"R00469",
"metanetx.reaction":"MNXR105091",
"rhea":[
"19809",
"19810",
"19811",
"19812"
],
"sbo":"SBO:0000376"
}
},
{
"id":"UGMDDS",
"name":"UDP-N-acetylmuramoyl-L-alanyl-D-glutamyl-meso-2,6-diaminopimeloyl-D-alanyl-D-alanine synthetase",
"metabolites":{
"adp_c":1.0,
"alaala_c":-1.0,
"atp_c":-1.0,
"h_c":1.0,
"pi_c":1.0,
"ugmd_c":-1.0,
"ugmda_c":1.0
},
"lower_bound":0.0,
"upper_bound":1000.0,
"gene_reaction_rule":"ECOLIN_RS00460",
"annotation":{
"bigg.reaction":"UGMDDS",
"ec-code":"6.3.2.10",
"metanetx.reaction":"MNXR105094",
"sbo":"SBO:0000695"
}
},
{
"id":"UHGADA",
"name":"UDP-3-O-acetylglucosamine deacetylase",
"metabolites":{
"ac_c":1.0,
"h2o_c":-1.0,
"u3aga_c":-1.0,
"u3hga_c":1.0
},
"lower_bound":0.0,
"upper_bound":1000.0,
"gene_reaction_rule":"ECOLIN_RS00510",
"annotation":{
"bigg.reaction":"UHGADA",
"biocyc":"META:UDPACYLGLCNACDEACETYL-RXN",
"ec-code":"3.5.1.108",
"kegg.reaction":"R04587",
"metanetx.reaction":"MNXR105110",
"rhea":[
"25209",
"25210",
"25211",
"25212"
],
"sbo":"SBO:0000376"
}
},
{
"id":"ULA4NFT",
"name":"UDP-L-Ara4N formyltransferase",
"metabolites":{
"10fthf_c":-1.0,
"h_c":1.0,
"thf_c":1.0,
"udpLa4fn_c":1.0,
"udpLa4n_c":-1.0
},
"lower_bound":0.0,
"upper_bound":1000.0,
"gene_reaction_rule":"ECOLIN_RS13135",
"annotation":{
"bigg.reaction":"ULA4NFT",
"ec-code":"2.1.2.13",
"kegg.reaction":"R07660",
"metanetx.reaction":"MNXR105113",
"rhea":[
"24706",
"24707",
"24708",
"24709"
],
"sbo":"SBO:0000402"
}
},
{
"id":"ULA4Ntppi",
"name":"Transport (cytoplasm to periplasm)",
"metabolites":{
"uLa4n_c":-1.0,
"uLa4n_p":1.0
},
"lower_bound":0.0,
"upper_bound":1000.0,
"gene_reaction_rule":"ECOLIN_RS13150 and ECOLIN_RS13155",
"annotation":{
"bigg.reaction":"ULA4Ntppi",
"metanetx.reaction":"MNXR105114",
"sbo":"SBO:0000658"
}
},
{
"id":"UM3PL",
"name":"UDP-N-acetylmuramate:L-alanyl-gamma-D-glutamyl-meso-diaminopimelate ligase",
"metabolites":{
"LalaDgluMdap_c":-1.0,
"adp_c":1.0,
"atp_c":-1.0,
"h_c":1.0,
"pi_c":1.0,
"uamr_c":-1.0,
"ugmd_c":1.0
},
"lower_bound":0.0,
"upper_bound":1000.0,
"gene_reaction_rule":"ECOLIN_RS24560",
"annotation":{
"bigg.reaction":"UM3PL",
"metanetx.reaction":"MNXR105115",
"sbo":"SBO:0000176"
}
},
{
"id":"UM4PCP",
"name":"UDP-N-acetylmuramoyl-L-alanyl-D-gamma-glutamyl-meso-2,6-diaminopimelate-D-alanine L,D-carboxypeptidase",
"metabolites":{
"ala__D_c":1.0,
"h2o_c":-1.0,
"ugmd_c":1.0,
"um4p_c":-1.0
},
"lower_bound":0.0,
"upper_bound":1000.0,
"gene_reaction_rule":"ECOLIN_RS07200",
"annotation":{
"bigg.reaction":"UM4PCP",
"metanetx.reaction":"MNXR105116",
"sbo":"SBO:0000176"
}
},
{
"id":"UM4PL",
"name":"UDP-N-acetylmuramate:L-alanyl-gamma-D-glutamyl-meso-diaminopimelate-D-alanine ligase",
"metabolites":{
"LalaDgluMdapDala_c":-1.0,
"adp_c":1.0,
"atp_c":-1.0,
"h_c":1.0,
"pi_c":1.0,
"uamr_c":-1.0,
"um4p_c":1.0
},
"lower_bound":0.0,
"upper_bound":1000.0,
"gene_reaction_rule":"ECOLIN_RS24560",
"annotation":{
"bigg.reaction":"UM4PL",
"metanetx.reaction":"MNXR105117",
"sbo":"SBO:0000176"
}
},
{
"id":"UMPK",
"name":"UMP kinase",
"metabolites":{
"adp_c":1.0,
"atp_c":-1.0,
"udp_c":1.0,
"ump_c":-1.0
},
"lower_bound":-1000.0,
"upper_bound":1000.0,
"gene_reaction_rule":"ECOLIN_RS04820 or ECOLIN_RS00935",
"annotation":{
"bigg.reaction":"UMPK",
"biocyc":"META:RXN-12002",
"ec-code":[
"2.7.4.14",
"2.7.4.22",
"2.7.4.4"
],
"kegg.reaction":"R00158",
"metanetx.reaction":"MNXR105118",
"rhea":[
"24400",
"24401",
"24402",
"24403"
],
"sbo":"SBO:0000402"
}
},
{
"id":"UMPtex",
"name":"UMP transport via diffusion (extracellular to periplasm)",
"metabolites":{
"ump_e":-1.0,
"ump_p":1.0
},
"lower_bound":-1000.0,
"upper_bound":1000.0,
"gene_reaction_rule":"ECOLIN_RS12935 or ECOLIN_RS04920 or ECOLIN_RS08090 or ECOLIN_RS01820",
"annotation":{
"bigg.reaction":"UMPtex",
"metanetx.reaction":"MNXR105127",
"rhea":[
"27926",
"27927",
"27928",
"27929"
],
"sbo":"SBO:0000658"
}
},
{
"id":"UPLA4FNF",
"name":"Undecaprenyl phosphate-L-Ara4FN formylase",
"metabolites":{
"for_c":1.0,
"h2o_c":-1.0,
"uLa4fn_c":-1.0,
"uLa4n_c":1.0
},
"lower_bound":0.0,
"upper_bound":1000.0,
"gene_reaction_rule":"ECOLIN_RS13140",
"annotation":{
"bigg.reaction":"UPLA4FNF",
"metanetx.reaction":"MNXR105132",
"sbo":"SBO:0000176"
}
},
{
"id":"UPLA4FNT",
"name":"Undecaprenyl phosphate-L-Ara4FN transferase",
"metabolites":{
"uLa4fn_c":1.0,
"udcpp_c":-1.0,
"udpLa4fn_c":-1.0,
"udp_c":1.0
},
"lower_bound":0.0,
"upper_bound":1000.0,
"gene_reaction_rule":"ECOLIN_RS13130",
"annotation":{
"bigg.reaction":"UPLA4FNT",
"metanetx.reaction":"MNXR105133",
"sbo":"SBO:0000176"
}
},
{
"id":"UPP3MT",
"name":"Uroporphyrinogen methyltransferase",
"metabolites":{
"ahcys_c":2.0,
"amet_c":-2.0,
"dscl_c":1.0,
"h_c":1.0,
"uppg3_c":-1.0
},
"lower_bound":0.0,
"upper_bound":1000.0,
"gene_reaction_rule":"ECOLIN_RS21825 or ECOLIN_RS19285",
"annotation":{
"bigg.reaction":"UPP3MT",
"biocyc":"META:RXN-13403",
"ec-code":"2.1.1.107",
"kegg.reaction":"R03194",
"metanetx.reaction":"MNXR105137",
"rhea":[
"32459",
"32460",
"32461",
"32462"
],
"sbo":"SBO:0000214"
}
},
{
"id":"UPP3S",
"name":"Uroporphyrinogen-III synthase",
"metabolites":{
"h2o_c":1.0,
"hmbil_c":-1.0,
"uppg3_c":1.0
},
"lower_bound":0.0,
"upper_bound":1000.0,
"gene_reaction_rule":"ECOLIN_RS21830",
"annotation":{
"bigg.reaction":"UPP3S",
"biocyc":"META:UROGENIIISYN-RXN",
"ec-code":"4.2.1.75",
"kegg.reaction":"R03165",
"metanetx.reaction":"MNXR105139",
"rhea":[
"18965",
"18966",
"18967",
"18968"
],
"sbo":"SBO:0000178"
}
},
{
"id":"UPPDC1",
"name":"Uroporphyrinogen decarboxylase (uroporphyrinogen III)",
"metabolites":{
"co2_c":4.0,
"cpppg3_c":1.0,
"h_c":-4.0,
"uppg3_c":-1.0
},
"lower_bound":0.0,
"upper_bound":1000.0,
"gene_reaction_rule":"ECOLIN_RS23055",
"annotation":{
"bigg.reaction":"UPPDC1",
"biocyc":"META:UROGENDECARBOX-RXN",
"ec-code":"4.1.1.37",
"kegg.reaction":"R03197",
"metanetx.reaction":"MNXR105140",
"rhea":[
"19865",
"19866",
"19867",
"19868"
],
"sbo":"SBO:0000399"
}
},
{
"id":"UPPRT",
"name":"Uracil phosphoribosyltransferase",
"metabolites":{
"ppi_c":1.0,
"prpp_c":-1.0,
"ump_c":1.0,
"ura_c":-1.0
},
"lower_bound":0.0,
"upper_bound":1000.0,
"gene_reaction_rule":"ECOLIN_RS14185",
"annotation":{
"bigg.reaction":"UPPRT",
"biocyc":"META:URACIL-PRIBOSYLTRANS-RXN",
"ec-code":"2.4.2.9",
"kegg.reaction":"R00966",
"metanetx.reaction":"MNXR105142",
"rhea":[
"13017",
"13018",
"13019",
"13020"
],
"sbo":"SBO:0000217"
}
},
{
"id":"URACPAH",
"name":"Peroxyureidoacrylate hydrolase",
"metabolites":{
"cbm_c":1.0,
"h2o_c":-1.0,
"h_c":1.0,
"poaac_c":1.0,
"uracp_c":-1.0
},
"lower_bound":0.0,
"upper_bound":1000.0,
"gene_reaction_rule":"ECOLIN_RS05275",
"annotation":{
"bigg.reaction":"URACPAH",
"biocyc":"META:RXN0-6460",
"ec-code":"3.5.1.110",
"kegg.reaction":"R09947",
"metanetx.reaction":"MNXR105143",
"rhea":[
"31591",
"31592",
"31593",
"31594"
],
"sbo":"SBO:0000376"
}
},
{
"id":"URAtex",
"name":"Uracil transport via diffusion (extracellular to periplasm)",
"metabolites":{
"ura_e":-1.0,
"ura_p":1.0
},
"lower_bound":-1000.0,
"upper_bound":1000.0,
"gene_reaction_rule":"ECOLIN_RS08090 or ECOLIN_RS01820 or ECOLIN_RS04920 or ECOLIN_RS12935",
"annotation":{
"bigg.reaction":"URAtex",
"biocyc":"META:TRANS-RXN0-560",
"metanetx.reaction":"MNXR105147",
"rhea":[
"27318",
"27319",
"27320",
"28622"
],
"sbo":"SBO:0000658"
}
},
{
"id":"URDGLYCD",
"name":"Ureidoglycolate dehydrogenase",
"metabolites":{
"h_c":1.0,
"nad_c":-1.0,
"nadh_c":1.0,
"oxur_c":1.0,
"urdglyc_c":-1.0
},
"lower_bound":0.0,
"upper_bound":1000.0,
"gene_reaction_rule":"ECOLIN_RS03000",
"annotation":{
"bigg.reaction":"URDGLYCD",
"biocyc":"META:RXN0-7024",
"ec-code":[
"1.1.1.154",
"1.1.1.350"
],
"kegg.reaction":"R02935",
"metanetx.reaction":"MNXR105152",
"rhea":[
"15329",
"15330",
"15331",
"15332"
],
"sbo":"SBO:0000200"
}
},
{
"id":"UREAtex",
"name":"Urea transport via diffusion (extracellular to periplasm)",
"metabolites":{
"urea_e":-1.0,
"urea_p":1.0
},
"lower_bound":-1000.0,
"upper_bound":1000.0,
"gene_reaction_rule":"ECOLIN_RS08090 or ECOLIN_RS01820 or ECOLIN_RS04920 or ECOLIN_RS12935",
"annotation":{
"bigg.reaction":"UREAtex",
"biocyc":"META:TRANS-RXN0-460",
"metanetx.reaction":"MNXR105156",
"rhea":[
"32799",
"32800",
"32801",
"32802"
],
"sbo":"SBO:0000658"
}
},
{
"id":"UREAtpp",
"name":"Urea transport via facilitate diffusion (periplasm)",
"metabolites":{
"urea_c":1.0,
"urea_p":-1.0
},
"lower_bound":-1000.0,
"upper_bound":1000.0,
"gene_reaction_rule":"ECOLIN_RS22615",
"annotation":{
"bigg.reaction":"UREAtpp",
"biocyc":"META:TRANS-RXN0-460",
"metanetx.reaction":"MNXR105156",
"rhea":[
"32799",
"32800",
"32801",
"32802"
],
"sbo":"SBO:0000658"
}
},
{
"id":"URIC",
"name":"Uricase",
"metabolites":{
"alltn_c":1.0,
"co2_c":1.0,
"h2o2_c":1.0,
"h2o_c":-2.0,
"o2_c":-1.0,
"urate_c":-1.0
},
"lower_bound":0.0,
"upper_bound":1000.0,
"gene_reaction_rule":"",
"annotation":{
"bigg.reaction":"URIC",
"ec-code":"1.7.3.3",
"metanetx.reaction":"MNXR105159",
"rhea":[
"30651",
"30652",
"30653",
"30654"
],
"sbo":"SBO:0000233"
}
},
{
"id":"URIH",
"name":"Uridine hydrolase",
"metabolites":{
"h2o_c":-1.0,
"rib__D_c":1.0,
"ura_c":1.0,
"uri_c":-1.0
},
"lower_bound":0.0,
"upper_bound":1000.0,
"gene_reaction_rule":"ECOLIN_RS03505 or ECOLIN_RS12650",
"annotation":{
"bigg.reaction":"URIH",
"biocyc":"META:URIDINE-NUCLEOSIDASE-RXN",
"ec-code":"3.2.2.3",
"kegg.reaction":"R01080",
"metanetx.reaction":"MNXR105161",
"rhea":[
"15577",
"15578",
"15579",
"15580"
],
"sbo":"SBO:0000376"
}
},
{
"id":"URIK2",
"name":"Uridine kinase (GTP:Uridine)",
"metabolites":{
"gdp_c":1.0,
"gtp_c":-1.0,
"h_c":1.0,
"ump_c":1.0,
"uri_c":-1.0
},
"lower_bound":0.0,
"upper_bound":1000.0,
"gene_reaction_rule":"ECOLIN_RS12160",
"annotation":{
"bigg.reaction":"URIK2",
"biocyc":"META:URKI-RXN",
"ec-code":"2.7.1.48",
"kegg.reaction":"R00968",
"metanetx.reaction":"MNXR105163",
"rhea":[
"27650",
"27651",
"27652",
"27653"
],
"sbo":"SBO:0000216"
}
},
{
"id":"URIt2pp_copy1",
"name":"Uridine transport in via proton symport (periplasm)",
"metabolites":{
"h_c":1.0,
"h_p":-1.0,
"uri_c":1.0,
"uri_p":-1.0
},
"lower_bound":0.0,
"upper_bound":1000.0,
"gene_reaction_rule":"ECOLIN_RS13760 or ECOLIN_RS16485",
"annotation":{
"biocyc":"META:TRANS-RXN-108I",
"metanetx.reaction":"MNXR105166",
"rhea":[
"29951",
"29952",
"29953",
"29954"
],
"sbo":"SBO:0000659"
}
},
{
"id":"URIt2pp_copy2",
"name":"Uridine transport in via proton symport (periplasm)",
"metabolites":{
"h_c":1.0,
"h_p":-1.0,
"uri_c":1.0,
"uri_p":-1.0
},
"lower_bound":-1000.0,
"upper_bound":1000.0,
"gene_reaction_rule":"ECOLIN_RS13825",
"annotation":{
"biocyc":"META:TRANS-RXN-108I",
"metanetx.reaction":"MNXR105166",
"rhea":[
"29951",
"29952",
"29953",
"29954"
],
"sbo":"SBO:0000659"
}
},
{
"id":"URItex",
"name":"Uridine transport via diffusion (extracellular to periplasm)",
"metabolites":{
"uri_e":-1.0,
"uri_p":1.0
},
"lower_bound":-1000.0,
"upper_bound":1000.0,
"gene_reaction_rule":"ECOLIN_RS02490",
"annotation":{
"bigg.reaction":"URItex",
"metanetx.reaction":"MNXR105165",
"sbo":"SBO:0000658"
}
},
{
"id":"USHD",
"name":"UDP-sugar hydrolase",
"metabolites":{
"h2o_c":-1.0,
"h_c":2.0,
"lipidX_c":1.0,
"u23ga_c":-1.0,
"ump_c":1.0
},
"lower_bound":0.0,
"upper_bound":1000.0,
"gene_reaction_rule":"ECOLIN_RS03040",
"annotation":{
"bigg.reaction":"USHD",
"biocyc":"META:LIPIDXSYNTHESIS-RXN",
"ec-code":"3.6.1.54",
"kegg.reaction":"R04549",
"metanetx.reaction":"MNXR105170",
"rhea":[
"25213",
"25214",
"25215",
"25216"
],
"sbo":"SBO:0000376"
}
},
{
"id":"VALTA",
"name":"Valine transaminase",
"metabolites":{
"3mob_c":1.0,
"akg_c":-1.0,
"glu__L_c":1.0,
"val__L_c":-1.0
},
"lower_bound":-1000.0,
"upper_bound":1000.0,
"gene_reaction_rule":"ECOLIN_RS21660",
"annotation":{
"bigg.reaction":"VALTA",
"biocyc":"META:BRANCHED-CHAINAMINOTRANSFERVAL-RXN",
"ec-code":[
"2.6.1.42",
"2.6.1.6"
],
"kegg.reaction":"R01214",
"metanetx.reaction":"MNXR96230",
"rhea":[
"24813",
"24814",
"24815",
"24816"
],
"sbo":"SBO:0000402"
}
},
{
"id":"VALTRS",
"name":"Valyl-tRNA synthetase",
"metabolites":{
"amp_c":1.0,
"atp_c":-1.0,
"ppi_c":1.0,
"trnaval_c":-1.0,
"val__L_c":-1.0,
"valtrna_c":1.0
},
"lower_bound":0.0,
"upper_bound":1000.0,
"gene_reaction_rule":"ECOLIN_RS24685",
"annotation":{
"bigg.reaction":"VALTRS",
"ec-code":"6.1.1.9",
"kegg.reaction":"R03665",
"metanetx.reaction":"MNXR105186",
"sbo":"SBO:0000695"
}
},
{
"id":"VALabcpp",
"name":"L-valine transport via ABC system (periplasm)",
"metabolites":{
"adp_c":1.0,
"atp_c":-1.0,
"h2o_c":-1.0,
"h_c":1.0,
"pi_c":1.0,
"val__L_c":1.0,
"val__L_p":-1.0
},
"lower_bound":0.0,
"upper_bound":1000.0,
"gene_reaction_rule":"ECOLIN_RS19790 and ECOLIN_RS19760 and ECOLIN_RS19755 and ECOLIN_RS19770 and ECOLIN_RS19765",
"annotation":{
"bigg.reaction":"VALabcpp",
"biocyc":"META:ABC-36-RXN",
"metanetx.reaction":"MNXR105187",
"rhea":[
"29803#2",
"29804#2",
"29805#2",
"29806#2"
],
"sbo":"SBO:0000657"
}
},
{
"id":"VALt2rpp",
"name":"L-valine reversible transport via proton symport (periplasm)",
"metabolites":{
"h_c":1.0,
"h_p":-1.0,
"val__L_c":1.0,
"val__L_p":-1.0
},
"lower_bound":-1000.0,
"upper_bound":1000.0,
"gene_reaction_rule":"ECOLIN_RS02420 or (ECOLIN_RS14955 and ECOLIN_RS14950)",
"annotation":{
"bigg.reaction":"VALt2rpp",
"metanetx.reaction":"MNXR105188",
"sbo":"SBO:0000659"
}
},
{
"id":"VALtex",
"name":"L-valine transport via diffusion (extracellular to periplasm)",
"metabolites":{
"val__L_e":-1.0,
"val__L_p":1.0
},
"lower_bound":-1000.0,
"upper_bound":1000.0,
"gene_reaction_rule":"ECOLIN_RS08090 or ECOLIN_RS01820 or ECOLIN_RS04920 or ECOLIN_RS12935",
"annotation":{
"bigg.reaction":"VALtex",
"biocyc":"META:TRANS-RXN0-269",
"metanetx.reaction":"MNXR105190",
"rhea":[
"29703",
"29704",
"29705",
"29706"
],
"sbo":"SBO:0000658"
}
},
{
"id":"WCOS",
"name":"Tungsten pterin cofactor synthase",
"metabolites":{
"amp_c":1.0,
"cu2_c":1.0,
"h2o_c":1.0,
"h_c":-2.0,
"mptamp_c":-1.0,
"tungs_c":-1.0,
"wco_c":1.0
},
"lower_bound":0.0,
"upper_bound":1000.0,
"gene_reaction_rule":"ECOLIN_RS04400",
"annotation":{
"bigg.reaction":"WCOS",
"metanetx.reaction":"MNXR105218",
"sbo":"SBO:0000176"
}
},
{
"id":"X5PL3E",
"name":"L-xylulose 5-phosphate 3-epimerase",
"metabolites":{
"ru5p__L_c":1.0,
"xu5p__L_c":-1.0
},
"lower_bound":0.0,
"upper_bound":1000.0,
"gene_reaction_rule":"ECOLIN_RS24355 or ECOLIN_RS26565",
"annotation":{
"bigg.reaction":"X5PL3E",
"biocyc":"META:LXULRU5P-RXN",
"ec-code":[
"5.-.-.-",
"5.1.3.22"
],
"kegg.reaction":"R03244",
"metanetx.reaction":"MNXR105224",
"rhea":[
"18497",
"18498",
"18499",
"18500"
],
"sbo":"SBO:0000377"
}
},
{
"id":"XAND",
"name":"Xanthine dehydrogenase",
"metabolites":{
"h2o_c":-1.0,
"h_c":1.0,
"nad_c":-1.0,
"nadh_c":1.0,
"urate_c":1.0,
"xan_c":-1.0
},
"lower_bound":0.0,
"upper_bound":1000.0,
"gene_reaction_rule":"ECOLIN_RS15985 and ECOLIN_RS15980 and ECOLIN_RS15990",
"annotation":{
"bigg.reaction":"XAND",
"biocyc":"META:RXN0-901",
"ec-code":"1.17.1.4",
"kegg.reaction":"R02103",
"metanetx.reaction":"MNXR105225",
"rhea":[
"16669",
"16670",
"16671",
"16672"
],
"sbo":"SBO:0000200"
}
},
{
"id":"XANt2pp",
"name":"Xanthine transport in via proton symport (periplasm)",
"metabolites":{
"h_c":1.0,
"h_p":-1.0,
"xan_c":1.0,
"xan_p":-1.0
},
"lower_bound":0.0,
"upper_bound":1000.0,
"gene_reaction_rule":"ECOLIN_RS20810 or ECOLIN_RS16060",
"annotation":{
"bigg.reaction":"XANt2pp",
"biocyc":[
"META:RXN-5076",
"META:TRANS-RXN-206"
],
"metanetx.reaction":"MNXR105227",
"rhea":[
"29663",
"29664",
"29665",
"29666"
],
"sbo":"SBO:0000659"
}
},
{
"id":"XANtex",
"name":"Xanthine transport via diffusion (extracellular to periplasm)",
"metabolites":{
"xan_e":-1.0,
"xan_p":1.0
},
"lower_bound":-1000.0,
"upper_bound":1000.0,
"gene_reaction_rule":"ECOLIN_RS08090 or ECOLIN_RS01820 or ECOLIN_RS04920 or ECOLIN_RS12935",
"annotation":{
"bigg.reaction":"XANtex",
"biocyc":"META:TRANS-RXN0-561",
"metanetx.reaction":"MNXR105226",
"sbo":"SBO:0000658"
}
},
{
"id":"XANtpp",
"name":"Xanthine reversible transport (periplasm)",
"metabolites":{
"xan_c":1.0,
"xan_p":-1.0
},
"lower_bound":-1000.0,
"upper_bound":1000.0,
"gene_reaction_rule":"",
"annotation":{
"bigg.reaction":"XANtpp",
"biocyc":"META:TRANS-RXN0-561",
"metanetx.reaction":"MNXR105226",
"sbo":"SBO:0000658"
}
},
{
"id":"XMPtex",
"name":"XMP transport via diffusion (extracellular to periplasm)",
"metabolites":{
"xmp_e":-1.0,
"xmp_p":1.0
},
"lower_bound":-1000.0,
"upper_bound":1000.0,
"gene_reaction_rule":"ECOLIN_RS08090 or ECOLIN_RS01820 or ECOLIN_RS04920 or ECOLIN_RS12935",
"annotation":{
"bigg.reaction":"XMPtex",
"metanetx.reaction":"MNXR105231",
"sbo":"SBO:0000658"
}
},
{
"id":"XPPT",
"name":"Xanthine phosphoribosyltransferase",
"metabolites":{
"ppi_c":1.0,
"prpp_c":-1.0,
"xan_c":-1.0,
"xmp_c":1.0
},
"lower_bound":0.0,
"upper_bound":1000.0,
"gene_reaction_rule":"ECOLIN_RS01805",
"annotation":{
"bigg.reaction":"XPPT",
"biocyc":"META:XANPRIBOSYLTRAN-RXN",
"ec-code":[
"2.4.2.22",
"2.4.2.8"
],
"kegg.reaction":"R02142",
"metanetx.reaction":"MNXR105243",
"rhea":[
"10800",
"10801",
"10802",
"10803"
],
"sbo":"SBO:0000402"
}
},
{
"id":"XTSNt2rpp",
"name":"Xanthosine transport via proton symport (periplasm)",
"metabolites":{
"h_c":1.0,
"h_p":-1.0,
"xtsn_c":1.0,
"xtsn_p":-1.0
},
"lower_bound":-1000.0,
"upper_bound":1000.0,
"gene_reaction_rule":"ECOLIN_RS13825",
"annotation":{
"bigg.reaction":"XTSNt2rpp",
"biocyc":"META:TRANS-RXN-31",
"metanetx.reaction":"MNXR105246",
"rhea":[
"28939",
"28940",
"28941",
"28942"
],
"sbo":"SBO:0000659"
}
},
{
"id":"XTSNtex",
"name":"Xanthosine transport via diffusion (extracellular to periplasm)",
"metabolites":{
"xtsn_e":-1.0,
"xtsn_p":1.0
},
"lower_bound":-1000.0,
"upper_bound":1000.0,
"gene_reaction_rule":"ECOLIN_RS08090 or ECOLIN_RS01820 or ECOLIN_RS04920 or ECOLIN_RS12935",
"annotation":{
"bigg.reaction":"XTSNtex",
"metanetx.reaction":"MNXR105247",
"sbo":"SBO:0000658"
}
},
{
"id":"XYLI1",
"name":"Xylose isomerase",
"metabolites":{
"xyl__D_c":-1.0,
"xylu__D_c":1.0
},
"lower_bound":-1000.0,
"upper_bound":1000.0,
"gene_reaction_rule":"ECOLIN_RS20390",
"annotation":{
"bigg.reaction":"XYLI1",
"biocyc":"META:XYLISOM-RXN",
"ec-code":"5.3.1.5",
"kegg.reaction":"R01432",
"metanetx.reaction":"MNXR105253",
"rhea":[
"22816",
"22817",
"22818",
"22819"
],
"sbo":"SBO:0000377"
}
},
{
"id":"XYLI2",
"name":"Xylose isomerase",
"metabolites":{
"fru_c":1.0,
"glc__D_c":-1.0
},
"lower_bound":-1000.0,
"upper_bound":1000.0,
"gene_reaction_rule":"ECOLIN_RS20390",
"annotation":{
"bigg.reaction":"XYLI2",
"biocyc":"META:GLUCISOM-RXN",
"ec-code":"5.3.1.5",
"kegg.reaction":"R00307",
"metanetx.reaction":"MNXR105254",
"rhea":[
"28546",
"28547",
"28548",
"28549"
],
"sbo":"SBO:0000377"
}
},
{
"id":"XYLK",
"name":"Xylulokinase",
"metabolites":{
"adp_c":1.0,
"atp_c":-1.0,
"h_c":1.0,
"xu5p__D_c":1.0,
"xylu__D_c":-1.0
},
"lower_bound":0.0,
"upper_bound":1000.0,
"gene_reaction_rule":"ECOLIN_RS00335 or ECOLIN_RS20385",
"annotation":{
"bigg.reaction":"XYLK",
"biocyc":"META:XYLULOKIN-RXN",
"ec-code":"2.7.1.17",
"kegg.reaction":"R01639",
"metanetx.reaction":"MNXR105255",
"rhea":[
"10964",
"10965",
"10966",
"10967"
],
"sbo":"SBO:0000216"
}
},
{
"id":"XYLK2",
"name":"L-xylulokinase",
"metabolites":{
"adp_c":1.0,
"atp_c":-1.0,
"h_c":1.0,
"xu5p__L_c":1.0,
"xylu__L_c":-1.0
},
"lower_bound":0.0,
"upper_bound":1000.0,
"gene_reaction_rule":"ECOLIN_RS00335 or ECOLIN_RS20475",
"annotation":{
"bigg.reaction":"XYLK2",
"biocyc":"META:LYXK-RXN",
"ec-code":"2.7.1.53",
"kegg.reaction":"R01901",
"metanetx.reaction":"MNXR105256",
"rhea":[
"18869",
"18870",
"18871",
"18872"
],
"sbo":"SBO:0000216"
}
},
{
"id":"XYLUt2pp",
"name":"L-xylulose transport in via proton symport (periplasm)",
"metabolites":{
"h_c":1.0,
"h_p":-1.0,
"xylu__L_c":1.0,
"xylu__L_p":-1.0
},
"lower_bound":0.0,
"upper_bound":1000.0,
"gene_reaction_rule":"ECOLIN_RS20465 and ECOLIN_RS20460 and ECOLIN_RS20470",
"annotation":{
"bigg.reaction":"XYLUt2pp",
"metanetx.reaction":"MNXR105266",
"sbo":"SBO:0000659"
}
},
{
"id":"XYLUtex",
"name":"L-xylulose transport via diffusion (extracellular to periplasm)",
"metabolites":{
"xylu__L_e":-1.0,
"xylu__L_p":1.0
},
"lower_bound":-1000.0,
"upper_bound":1000.0,
"gene_reaction_rule":"ECOLIN_RS08090 or ECOLIN_RS01820 or ECOLIN_RS04920 or ECOLIN_RS12935",
"annotation":{
"bigg.reaction":"XYLUtex",
"metanetx.reaction":"MNXR105267",
"sbo":"SBO:0000658"
}
},
{
"id":"XYLabcpp",
"name":"D-xylose transport via ABC system (periplasm)",
"metabolites":{
"adp_c":1.0,
"atp_c":-1.0,
"h2o_c":-1.0,
"h_c":1.0,
"pi_c":1.0,
"xyl__D_c":1.0,
"xyl__D_p":-1.0
},
"lower_bound":0.0,
"upper_bound":1000.0,
"gene_reaction_rule":"ECOLIN_RS20400 and ECOLIN_RS20395 and ECOLIN_RS20405",
"annotation":{
"bigg.reaction":"XYLabcpp",
"metanetx.reaction":"MNXR105268",
"rhea":[
"29899#1",
"29900#1",
"29901#1",
"29902#1"
],
"sbo":"SBO:0000657"
}
},
{
"id":"XYLtex",
"name":"D-xylose transport via diffusion (extracellular to periplasm)",
"metabolites":{
"xyl__D_e":-1.0,
"xyl__D_p":1.0
},
"lower_bound":-1000.0,
"upper_bound":1000.0,
"gene_reaction_rule":"ECOLIN_RS08090 or ECOLIN_RS01820 or ECOLIN_RS04920 or ECOLIN_RS12935",
"annotation":{
"bigg.reaction":"XYLtex",
"metanetx.reaction":"MNXR105270",
"sbo":"SBO:0000658"
}
},
{
"id":"ZN2abcpp",
"name":"Zinc (Zn+2) ABC transporter, efflux (periplasm)",
"metabolites":{
"adp_c":1.0,
"atp_c":-1.0,
"h2o_c":-1.0,
"h_c":1.0,
"pi_c":1.0,
"zn2_c":-1.0,
"zn2_p":1.0
},
"lower_bound":0.0,
"upper_bound":1000.0,
"gene_reaction_rule":"ECOLIN_RS19835",
"annotation":{
"bigg.reaction":"ZN2abcpp",
"biocyc":"META:RXN0-5205",
"ec-code":"3.6.3.5",
"metanetx.reaction":"MNXR105277",
"rhea":[
"20621",
"20622",
"20623",
"20624"
],
"sbo":"SBO:0000657"
}
},
{
"id":"ZN2t3pp",
"name":"Zinc (Zn+2) transport out via proton antiport (periplasm)",
"metabolites":{
"h_c":1.0,
"h_p":-1.0,
"zn2_c":-1.0,
"zn2_p":1.0
},
"lower_bound":0.0,
"upper_bound":1000.0,
"gene_reaction_rule":"ECOLIN_RS22550 or ECOLIN_RS04000",
"annotation":{
"bigg.reaction":"ZN2t3pp",
"biocyc":"META:TRANS-RXN0-200",
"metanetx.reaction":"MNXR105278",
"rhea":[
"28839",
"28840",
"28841",
"28842"
],
"sbo":"SBO:0000660"
}
},
{
"id":"ZN2tpp",
"name":"Zinc transport in via permease (no H+)",
"metabolites":{
"zn2_c":1.0,
"zn2_p":-1.0
},
"lower_bound":0.0,
"upper_bound":1000.0,
"gene_reaction_rule":"ECOLIN_RS17555",
"annotation":{
"bigg.reaction":"ZN2tpp",
"biocyc":"META:RXN0-12",
"metanetx.reaction":"MNXR105280",
"rhea":[
"29351",
"29352",
"29353",
"29354"
],
"sbo":"SBO:0000658"
}
},
{
"id":"ZNabcpp",
"name":"Zinc (Zn+2) transport via ABC system (periplasm)",
"metabolites":{
"adp_c":1.0,
"atp_c":-1.0,
"h2o_c":-1.0,
"h_c":1.0,
"pi_c":1.0,
"zn2_c":1.0,
"zn2_p":-1.0
},
"lower_bound":0.0,
"upper_bound":1000.0,
"gene_reaction_rule":"ECOLIN_RS10355 and ECOLIN_RS10345 and ECOLIN_RS10350",
"annotation":{
"bigg.reaction":"ZNabcpp",
"biocyc":"META:ABC-63-RXN",
"ec-code":"3.6.3.5",
"metanetx.reaction":"MNXR105281",
"rhea":[
"29795",
"29796",
"29797",
"29798"
],
"sbo":"SBO:0000657"
}
},
{
"id":"Zn2tex",
"name":"Zinc (Zn+2) transport via diffusion (extracellular to periplasm)",
"metabolites":{
"zn2_e":-1.0,
"zn2_p":1.0
},
"lower_bound":0.0,
"upper_bound":1000.0,
"gene_reaction_rule":"ECOLIN_RS08090 or ECOLIN_RS01820 or ECOLIN_RS04920 or ECOLIN_RS12935",
"annotation":{
"bigg.reaction":"Zn2tex",
"biocyc":"META:RXN0-12",
"metanetx.reaction":"MNXR105280",
"rhea":[
"29351",
"29352",
"29353",
"29354"
],
"sbo":"SBO:0000658"
}
},
{
"id":"DRIBtex",
"name":"Deoxyribose transport via diffusion extracellular to periplasm ",
"metabolites":{
"drib_e":-1.0,
"drib_p":1.0
},
"lower_bound":-1000.0,
"upper_bound":1000.0,
"gene_reaction_rule":"ECOLIN_RS08090 or ECOLIN_RS01820 or ECOLIN_RS12935",
"annotation":{
"bigg.reaction":"DRIBtex",
"metanetx.reaction":"MNXR97783",
"sbo":"SBO:0000658"
}
},
{
"id":"EX_4hphac_e",
"name":"4 hydroxyphenylacetate exchange",
"metabolites":{
"4hphac_e":-1.0
},
"lower_bound":0.0,
"upper_bound":1000.0,
"gene_reaction_rule":"",
"annotation":{
"bigg.reaction":"EX_4hphac_e",
"sbo":"SBO:0000627"
}
},
{
"id":"TARTRtpp",
"name":"Tartrate facilitated transport periplasm ",
"metabolites":{
"tartr__L_c":1.0,
"tartr__L_p":-1.0
},
"lower_bound":-1000.0,
"upper_bound":1000.0,
"gene_reaction_rule":"",
"annotation":{
"bigg.reaction":"TARTRtpp",
"metanetx.reaction":"MNXR104724",
"sbo":"SBO:0000658"
}
},
{
"id":"EX_4abz_e",
"name":"4 Aminobenzoate exchange",
"metabolites":{
"4abz_e":-1.0
},
"lower_bound":0.0,
"upper_bound":1000.0,
"gene_reaction_rule":"",
"annotation":{
"bigg.reaction":"EX_4abz_e",
"sbo":"SBO:0000627"
}
},
{
"id":"HACD3i",
"name":"3-hydroxyacyl-CoA dehydrogenase (3-oxooctanoyl-CoA)",
"metabolites":{
"3hocoa_c":-1.0,
"3oocoa_c":1.0,
"h_c":1.0,
"nad_c":-1.0,
"nadh_c":1.0
},
"lower_bound":0.0,
"upper_bound":1000.0,
"gene_reaction_rule":"ECOLIN_RS13550 or ECOLIN_RS25970",
"annotation":{
"bigg.reaction":"HACD3i",
"ec-code":[
"1.1.1.211",
"1.1.1.35"
],
"kegg.reaction":"R04745",
"metanetx.reaction":"MNXR100544",
"rhea":[
"31195",
"31196",
"31197",
"31198"
],
"sbo":"SBO:0000200"
}
},
{
"id":"3PGtex",
"name":"3 Phospho D glycerate transport via diffusion extracellular to periplasm ",
"metabolites":{
"3pg_e":-1.0,
"3pg_p":1.0
},
"lower_bound":-1000.0,
"upper_bound":1000.0,
"gene_reaction_rule":"ECOLIN_RS08090 or ECOLIN_RS01820 or ECOLIN_RS12935",
"annotation":{
"bigg.reaction":"3PGtex",
"metanetx.reaction":"MNXR94974",
"sbo":"SBO:0000658"
}
},
{
"id":"DRBK",
"name":"Deoxyribokinase",
"metabolites":{
"2dr5p_c":1.0,
"adp_c":1.0,
"atp_c":-1.0,
"drib_c":-1.0,
"h_c":1.0
},
"lower_bound":0.0,
"upper_bound":1000.0,
"gene_reaction_rule":"ECOLIN_RS01580",
"annotation":{
"bigg.reaction":"DRBK",
"ec-code":"2.7.1.15",
"kegg.reaction":"R02750",
"metanetx.reaction":"MNXR97781",
"sbo":"SBO:0000216"
}
},
{
"id":"OCDCEAt2pp",
"name":"Octadecenoate transport via proton symport",
"metabolites":{
"h_c":1.0,
"h_p":-1.0,
"ocdcea_c":1.0,
"ocdcea_p":-1.0
},
"lower_bound":0.0,
"upper_bound":1000.0,
"gene_reaction_rule":"ECOLIN_RS13570",
"annotation":{
"bigg.reaction":"OCDCEAt2pp",
"metanetx.reaction":"MNXR102143",
"sbo":"SBO:0000659"
}
},
{
"id":"EX_acon_C_e",
"name":"Cisaconitate exchange",
"metabolites":{
"acon_C_e":-1.0
},
"lower_bound":0.0,
"upper_bound":1000.0,
"gene_reaction_rule":"",
"annotation":{
"bigg.reaction":"EX_acon_C_e",
"sbo":"SBO:0000627"
}
},
{
"id":"HDCAt2pp",
"name":"Hexadecanoate transport via proton symport",
"metabolites":{
"h_c":1.0,
"h_p":-1.0,
"hdca_c":1.0,
"hdca_p":-1.0
},
"lower_bound":0.0,
"upper_bound":1000.0,
"gene_reaction_rule":"ECOLIN_RS13565",
"annotation":{
"bigg.reaction":"HDCAt2pp",
"metanetx.reaction":"MNXR100583",
"sbo":"SBO:0000659"
}
},
{
"id":"EX_chitob_e",
"name":"Chitobiose exchange",
"metabolites":{
"chitob_e":-1.0
},
"lower_bound":0.0,
"upper_bound":1000.0,
"gene_reaction_rule":"",
"annotation":{
"bigg.reaction":"EX_chitob_e",
"sbo":"SBO:0000627"
}
},
{
"id":"ENTERGLCT1",
"name":"Glycosyl transferase",
"metabolites":{
"enter_c":-1.0,
"entermg_c":1.0,
"h_c":1.0,
"udp_c":1.0,
"udpg_c":-1.0
},
"lower_bound":0.0,
"upper_bound":1000.0,
"gene_reaction_rule":"ECOLIN_RS05760",
"annotation":{
"bigg.reaction":"ENTERGLCT1",
"metanetx.reaction":"MNXR97936",
"sbo":"SBO:0000176"
}
},
{
"id":"ENTERGLCT2",
"name":"Glycosyl transferase",
"metabolites":{
"entermg_c":-1.0,
"h_c":1.0,
"salchs4_c":1.0,
"udp_c":1.0,
"udpg_c":-1.0
},
"lower_bound":0.0,
"upper_bound":1000.0,
"gene_reaction_rule":"ECOLIN_RS05760",
"annotation":{
"bigg.reaction":"ENTERGLCT2",
"metanetx.reaction":"MNXR97937",
"sbo":"SBO:0000176"
}
},
{
"id":"TAG1PK",
"name":"D Tagatose 1 phosphate kinase",
"metabolites":{
"adp_c":1.0,
"atp_c":-1.0,
"h_c":1.0,
"tag1p__D_c":-1.0,
"tagdp__D_c":1.0
},
"lower_bound":0.0,
"upper_bound":1000.0,
"gene_reaction_rule":"ECOLIN_RS09620",
"annotation":{
"bigg.reaction":"TAG1PK",
"metanetx.reaction":"MNXR104664",
"sbo":"SBO:0000216"
}
},
{
"id":"HACD2i",
"name":"3-hydroxyacyl-CoA dehydrogenase (3-oxohexanoyl-CoA)",
"metabolites":{
"3hhcoa_c":-1.0,
"3ohcoa_c":1.0,
"h_c":1.0,
"nad_c":-1.0,
"nadh_c":1.0
},
"lower_bound":0.0,
"upper_bound":1000.0,
"gene_reaction_rule":"ECOLIN_RS25970 or ECOLIN_RS13550",
"annotation":{
"bigg.reaction":"HACD2i",
"biocyc":"META:RXN-12570",
"ec-code":[
"1.1.1.211",
"1.1.1.35"
],
"kegg.reaction":"R04748",
"metanetx.reaction":"MNXR100543",
"rhea":[
"31143",
"31144",
"31145",
"31146"
],
"sbo":"SBO:0000200"
}
},
{
"id":"EX_feroxB_e",
"name":"Ferrioxamine B exchange",
"metabolites":{
"feroxB_e":-1.0
},
"lower_bound":0.0,
"upper_bound":1000.0,
"gene_reaction_rule":"",
"annotation":{
"bigg.reaction":"EX_feroxB_e",
"sbo":"SBO:0000627"
}
},
{
"id":"EX_tcb_e",
"name":"Tricarballylate Exchange",
"metabolites":{
"tcb_e":-1.0
},
"lower_bound":0.0,
"upper_bound":1000.0,
"gene_reaction_rule":"",
"annotation":{
"bigg.reaction":"EX_tcb_e",
"sbo":"SBO:0000627"
}
},
{
"id":"EX_tton_e",
"name":"Trithionate Exchange",
"metabolites":{
"tton_e":-1.0
},
"lower_bound":0.0,
"upper_bound":1000.0,
"gene_reaction_rule":"",
"annotation":{
"bigg.reaction":"EX_tton_e",
"sbo":"SBO:0000627"
}
},
{
"id":"EX_4hthr_e",
"name":"4-Hydroxy-L-threonine Exchange",
"metabolites":{
"4hthr_e":-1.0
},
"lower_bound":0.0,
"upper_bound":1000.0,
"gene_reaction_rule":"",
"annotation":{
"bigg.reaction":"EX_4hthr_e",
"sbo":"SBO:0000627"
}
},
{
"id":"DXYLUDtex",
"name":"1-deoxy-d-xyluose transport",
"metabolites":{
"dxyl_e":-1.0,
"dxyl_p":1.0
},
"lower_bound":-1000.0,
"upper_bound":1000.0,
"gene_reaction_rule":"ECOLIN_RS08090 or ECOLIN_RS01820 or ECOLIN_RS12935",
"annotation":{
"bigg.reaction":"DXYLUDtex",
"biocyc":"META:TRANS-RXN0-448",
"metanetx.reaction":"MNXR97833",
"rhea":[
"28446",
"28447",
"28448",
"28449"
],
"sbo":"SBO:0000658"
}
},
{
"id":"CHITOBpts",
"name":"Chitobiose transport via PTS",
"metabolites":{
"chit6p_c":1.0,
"chitob_p":-1.0,
"pep_c":-1.0,
"pyr_c":1.0
},
"lower_bound":0.0,
"upper_bound":0.0,
"gene_reaction_rule":"ECOLIN_RS13875 and ECOLIN_RS09690 and ECOLIN_RS09680 and ECOLIN_RS09685 and ECOLIN_RS13880",
"annotation":{
"bigg.reaction":"CHITOBpts",
"metanetx.reaction":"MNXR96670",
"sbo":"SBO:0000657"
}
},
{
"id":"URCN",
"name":"Urocanase",
"metabolites":{
"4izp_c":1.0,
"h2o_c":-1.0,
"urcan_c":-1.0
},
"lower_bound":0.0,
"upper_bound":0.0,
"gene_reaction_rule":"",
"annotation":{
"bigg.reaction":"URCN",
"biocyc":"META:UROCANATE-HYDRATASE-RXN",
"ec-code":"4.2.1.49",
"kegg.reaction":"R02914",
"metanetx.reaction":"MNXR105150",
"rhea":[
"13101",
"13102",
"13103",
"13104"
],
"sbo":"SBO:0000178"
}
},
{
"id":"AIRStpp",
"name":"Aminoimidazole riboside facilitated transport periplasm ",
"metabolites":{
"airs_c":1.0,
"airs_p":-1.0
},
"lower_bound":-1000.0,
"upper_bound":1000.0,
"gene_reaction_rule":"",
"annotation":{
"bigg.reaction":"AIRStpp",
"metanetx.reaction":"MNXR95648",
"sbo":"SBO:0000658"
}
},
{
"id":"EX_feroxE_e",
"name":"Ferrioxamine E exchange",
"metabolites":{
"feroxE_e":-1.0
},
"lower_bound":0.0,
"upper_bound":1000.0,
"gene_reaction_rule":"",
"annotation":{
"bigg.reaction":"EX_feroxE_e",
"sbo":"SBO:0000627"
}
},
{
"id":"SLCYSS",
"name":"O-acetyl-L-serine sulfhydrylase",
"metabolites":{
"ac_c":1.0,
"acser_c":-1.0,
"scys__L_c":1.0,
"tsul_c":-1.0
},
"lower_bound":0.0,
"upper_bound":1000.0,
"gene_reaction_rule":"ECOLIN_RS13900",
"annotation":{
"bigg.reaction":"SLCYSS",
"biocyc":"META:SULFOCYS-RXN",
"ec-code":"2.5.1.47",
"kegg.reaction":"R03132",
"metanetx.reaction":"MNXR95415",
"rhea":[
"30891",
"30892",
"30893",
"30894"
],
"sbo":"SBO:0000402"
}
},
{
"id":"EX_pep_e",
"name":"Phosphoenolpyruvate exchange",
"metabolites":{
"pep_e":-1.0
},
"lower_bound":0.0,
"upper_bound":1000.0,
"gene_reaction_rule":"",
"annotation":{
"bigg.reaction":"EX_pep_e",
"sbo":"SBO:0000627"
}
},
{
"id":"HACD5i",
"name":"3-hydroxyacyl-CoA dehydrogenase (3-oxododecanoyl-CoA)",
"metabolites":{
"3hddcoa_c":-1.0,
"3oddcoa_c":1.0,
"h_c":1.0,
"nad_c":-1.0,
"nadh_c":1.0
},
"lower_bound":0.0,
"upper_bound":1000.0,
"gene_reaction_rule":"ECOLIN_RS25970 or ECOLIN_RS13550",
"annotation":{
"bigg.reaction":"HACD5i",
"ec-code":[
"1.1.1.211",
"1.1.1.35"
],
"kegg.reaction":"R04741",
"metanetx.reaction":"MNXR100546",
"rhea":[
"31179",
"31180",
"31181",
"31182"
],
"sbo":"SBO:0000200"
}
},
{
"id":"SALCHSXtex",
"name":"Salmochelin SX via diffusion extracellular to periplasm ",
"metabolites":{
"salchsx_e":-1.0,
"salchsx_p":1.0
},
"lower_bound":-1000.0,
"upper_bound":1000.0,
"gene_reaction_rule":"ECOLIN_RS08090 or ECOLIN_RS01820 or ECOLIN_RS12935",
"annotation":{
"bigg.reaction":"SALCHSXtex",
"metanetx.reaction":"MNXR104262",
"sbo":"SBO:0000658"
}
},
{
"id":"EX_23dhbzs3_e",
"name":"2-3-dihydroxybenzoylserine trimer Exchange",
"metabolites":{
"23dhbzs3_e":-1.0
},
"lower_bound":0.0,
"upper_bound":1000.0,
"gene_reaction_rule":"",
"annotation":{
"bigg.reaction":"EX_23dhbzs3_e",
"sbo":"SBO:0000627"
}
},
{
"id":"EX_tet_e",
"name":"Tetrathionate exchange",
"metabolites":{
"tet_e":-1.0
},
"lower_bound":0.0,
"upper_bound":1000.0,
"gene_reaction_rule":"",
"annotation":{
"bigg.reaction":"EX_tet_e",
"sbo":"SBO:0000627"
}
},
{
"id":"SALCHS4FEtonex",
"name":"Salmochelin S4 Fe III transport via ton system extracellular ",
"metabolites":{
"h_c":1.0,
"h_p":-1.0,
"salchs4fe_e":-1.0,
"salchs4fe_p":1.0
},
"lower_bound":0.0,
"upper_bound":1000.0,
"gene_reaction_rule":"(ECOLIN_RS12615 or ECOLIN_RS05740) and ECOLIN_RS17305 and ECOLIN_RS07560 and ECOLIN_RS17300",
"annotation":{
"bigg.reaction":"SALCHS4FEtonex",
"metanetx.reaction":"MNXR104258",
"sbo":"SBO:0000654"
}
},
{
"id":"ARGDr",
"name":"Arginine deiminase",
"metabolites":{
"arg__L_c":-1.0,
"citr__L_c":1.0,
"h2o_c":-1.0,
"nh4_c":1.0
},
"lower_bound":0.0,
"upper_bound":1000.0,
"gene_reaction_rule":"ECOLIN_RS24655",
"annotation":{
"bigg.reaction":"ARGDr",
"biocyc":"META:ARGININE-DEIMINASE-RXN",
"ec-code":"3.5.3.6",
"kegg.reaction":"R00552",
"metanetx.reaction":"MNXR95941",
"rhea":[
"19597",
"19598",
"19599",
"19600"
],
"sbo":"SBO:0000401"
}
},
{
"id":"EX_salchs4_e",
"name":"Salmochelin S4 exchange",
"metabolites":{
"salchs4_e":-1.0
},
"lower_bound":0.0,
"upper_bound":1000.0,
"gene_reaction_rule":"",
"annotation":{
"bigg.reaction":"EX_salchs4_e",
"sbo":"SBO:0000627"
}
},
{
"id":"EX_tag__D_e",
"name":"D Tagatose exchange",
"metabolites":{
"tag__D_e":-1.0
},
"lower_bound":0.0,
"upper_bound":1000.0,
"gene_reaction_rule":"",
"annotation":{
"bigg.reaction":"EX_tag__D_e",
"sbo":"SBO:0000627"
}
},
{
"id":"RNAMtpp",
"name":"Nicotinamide riboside transport",
"metabolites":{
"rnam_c":1.0,
"rnam_p":-1.0
},
"lower_bound":0.0,
"upper_bound":1000.0,
"gene_reaction_rule":"ECOLIN_RS03995",
"annotation":{
"bigg.reaction":"RNAMtpp",
"biocyc":"META:TRANS-RXN0-481",
"metanetx.reaction":"MNXR104059",
"rhea":[
"33163",
"33164",
"33165",
"33166"
],
"sbo":"SBO:0000658"
}
},
{
"id":"CHITPH",
"name":"Chitobiose-6-phosphate hydrolase",
"metabolites":{
"acgam6p_c":1.0,
"acgam_c":1.0,
"chit6p_c":-1.0,
"h2o_c":-1.0
},
"lower_bound":0.0,
"upper_bound":0.0,
"gene_reaction_rule":"ECOLIN_RS09670",
"annotation":{
"bigg.reaction":"CHITPH",
"metanetx.reaction":"MNXR96671",
"sbo":"SBO:0000176"
}
},
{
"id":"CYSIabcpp",
"name":"L cystine uptake via ABC system periplasm ",
"metabolites":{
"adp_c":1.0,
"atp_c":-1.0,
"cysi__L_c":1.0,
"cysi__L_p":-1.0,
"h2o_c":-1.0,
"h_c":1.0,
"pi_c":1.0
},
"lower_bound":0.0,
"upper_bound":1000.0,
"gene_reaction_rule":"",
"annotation":{
"bigg.reaction":"CYSIabcpp",
"biocyc":"META:TRANS-RXN0-593",
"ec-code":"3.6.3.21",
"metanetx.reaction":"MNXR97003",
"sbo":"SBO:0000657"
}
},
{
"id":"EX_oaa_e",
"name":"Oxaloacetate exchange",
"metabolites":{
"oaa_e":-1.0
},
"lower_bound":0.0,
"upper_bound":1000.0,
"gene_reaction_rule":"",
"annotation":{
"bigg.reaction":"EX_oaa_e",
"sbo":"SBO:0000627"
}
},
{
"id":"OCDCAt2pp",
"name":"Octadecanoate transport via proton symport",
"metabolites":{
"h_c":1.0,
"h_p":-1.0,
"ocdca_c":1.0,
"ocdca_p":-1.0
},
"lower_bound":0.0,
"upper_bound":1000.0,
"gene_reaction_rule":"ECOLIN_RS13570",
"annotation":{
"bigg.reaction":"OCDCAt2pp",
"metanetx.reaction":"MNXR102142",
"sbo":"SBO:0000659"
}
},
{
"id":"EX_salchs2fe_e",
"name":"Salmochelin-S2-Fe-III Exchange",
"metabolites":{
"salchs2fe_e":-1.0
},
"lower_bound":0.0,
"upper_bound":1000.0,
"gene_reaction_rule":"",
"annotation":{
"bigg.reaction":"EX_salchs2fe_e",
"sbo":"SBO:0000627"
}
},
{
"id":"GULNLtex",
"name":"L-gulonate transport",
"metabolites":{
"guln__L_e":-1.0,
"guln__L_p":1.0
},
"lower_bound":-1000.0,
"upper_bound":1000.0,
"gene_reaction_rule":"ECOLIN_RS08090 or ECOLIN_RS01820 or ECOLIN_RS12935",
"annotation":{
"bigg.reaction":"GULNLtex",
"metanetx.reaction":"MNXR100474",
"sbo":"SBO:0000658"
}
},
{
"id":"EX_feroxEfe_e",
"name":"Ferrioxamine E fe exchange",
"metabolites":{
"feroxEfe_e":-1.0
},
"lower_bound":0.0,
"upper_bound":1000.0,
"gene_reaction_rule":"",
"annotation":{
"bigg.reaction":"EX_feroxEfe_e",
"sbo":"SBO:0000627"
}
},
{
"id":"HACD4i",
"name":"3-hydroxyacyl-CoA dehydrogenase (3-oxodecanoyl-CoA)",
"metabolites":{
"3hdcoa_c":-1.0,
"3odcoa_c":1.0,
"h_c":1.0,
"nad_c":-1.0,
"nadh_c":1.0
},
"lower_bound":0.0,
"upper_bound":1000.0,
"gene_reaction_rule":"ECOLIN_RS25970 or ECOLIN_RS13550",
"annotation":{
"bigg.reaction":"HACD4i",
"biocyc":"META:RXN-12490",
"ec-code":[
"1.1.1.211",
"1.1.1.35"
],
"kegg.reaction":"R04743",
"metanetx.reaction":"MNXR100545",
"rhea":[
"31187",
"31188",
"31189",
"31190"
],
"sbo":"SBO:0000200"
}
},
{
"id":"EX_cysi__L_e",
"name":"L Cystine exchange",
"metabolites":{
"cysi__L_e":-1.0
},
"lower_bound":0.0,
"upper_bound":1000.0,
"gene_reaction_rule":"",
"annotation":{
"bigg.reaction":"EX_cysi__L_e",
"sbo":"SBO:0000627"
}
},
{
"id":"SALCHS4FEabcpp",
"name":"Salmochelin S4 Fe III transport via ABC system periplasm ",
"metabolites":{
"adp_c":1.0,
"atp_c":-1.0,
"h2o_c":-1.0,
"h_c":1.0,
"pi_c":1.0,
"salchs4fe_c":1.0,
"salchs4fe_p":-1.0
},
"lower_bound":0.0,
"upper_bound":1000.0,
"gene_reaction_rule":"ECOLIN_RS03240 and ECOLIN_RS03250 and ECOLIN_RS03230 and ECOLIN_RS03235",
"annotation":{
"bigg.reaction":"SALCHS4FEabcpp",
"metanetx.reaction":"MNXR104256",
"sbo":"SBO:0000657"
}
},
{
"id":"ICITtex",
"name":"Citrate transport via diffusion extracellular to periplasm ",
"metabolites":{
"icit_e":-1.0,
"icit_p":1.0
},
"lower_bound":-1000.0,
"upper_bound":1000.0,
"gene_reaction_rule":"ECOLIN_RS08090 or ECOLIN_RS01820 or ECOLIN_RS12935",
"annotation":{
"bigg.reaction":"ICITtex",
"metanetx.reaction":"MNXR100788",
"sbo":"SBO:0000658"
}
},
{
"id":"TTDCAt2pp",
"name":"Tetradecanoate transport via proton symport",
"metabolites":{
"h_c":1.0,
"h_p":-1.0,
"ttdca_c":1.0,
"ttdca_p":-1.0
},
"lower_bound":0.0,
"upper_bound":1000.0,
"gene_reaction_rule":"ECOLIN_RS13575",
"annotation":{
"bigg.reaction":"TTDCAt2pp",
"metanetx.reaction":"MNXR104971",
"sbo":"SBO:0000659"
}
},
{
"id":"EX_fe3dhbzs3_e",
"name":"2-3-dihydroxybenzoylserine trimer-Fe-III Exchange",
"metabolites":{
"fe3dhbzs3_e":-1.0
},
"lower_bound":0.0,
"upper_bound":1000.0,
"gene_reaction_rule":"",
"annotation":{
"bigg.reaction":"EX_fe3dhbzs3_e",
"sbo":"SBO:0000627"
}
},
{
"id":"NPHS",
"name":"Naphthoate synthase",
"metabolites":{
"coa_c":1.0,
"dhna_c":1.0,
"sbzcoa_c":-1.0
},
"lower_bound":0.0,
"upper_bound":1000.0,
"gene_reaction_rule":"ECOLIN_RS13175",
"annotation":{
"bigg.reaction":"NPHS",
"ec-code":"4.1.3.36",
"kegg.reaction":"R04150",
"metanetx.reaction":"MNXR102012",
"rhea":[
"15525",
"15526",
"15527",
"15528"
],
"sbo":"SBO:0000178"
}
},
{
"id":"DDCAt2pp",
"name":"Dodecanoate transport via proton symport",
"metabolites":{
"ddca_c":1.0,
"ddca_p":-1.0,
"h_c":1.0,
"h_p":-1.0
},
"lower_bound":0.0,
"upper_bound":1000.0,
"gene_reaction_rule":"ECOLIN_RS13575",
"annotation":{
"bigg.reaction":"DDCAt2pp",
"metanetx.reaction":"MNXR97210",
"sbo":"SBO:0000659"
}
},
{
"id":"EX_drib_e",
"name":"Deoxy D Ribose exchange",
"metabolites":{
"drib_e":-1.0
},
"lower_bound":0.0,
"upper_bound":1000.0,
"gene_reaction_rule":"",
"annotation":{
"bigg.reaction":"EX_drib_e",
"sbo":"SBO:0000627"
}
},
{
"id":"4HTHRtrpp",
"name":"4-hydroxy-L-threonine transport",
"metabolites":{
"4hthr_c":1.0,
"4hthr_p":-1.0,
"h_c":1.0,
"h_p":-1.0
},
"lower_bound":-1000.0,
"upper_bound":1000.0,
"gene_reaction_rule":"ECOLIN_RS17935",
"annotation":{
"bigg.reaction":"4HTHRtrpp",
"metanetx.reaction":"MNXR95026",
"sbo":"SBO:0000659"
}
},
{
"id":"INOSTtpp",
"name":"Myo-inositol transport",
"metabolites":{
"h_c":1.0,
"h_p":-1.0,
"inost_c":1.0,
"inost_p":-1.0
},
"lower_bound":0.0,
"upper_bound":1000.0,
"gene_reaction_rule":"",
"annotation":{
"bigg.reaction":"INOSTtpp",
"metanetx.reaction":"MNXR100841",
"sbo":"SBO:0000659"
}
},
{
"id":"CYSItex",
"name":"L cystine transport via diffusion extracellular to periplasm ",
"metabolites":{
"cysi__L_e":-1.0,
"cysi__L_p":1.0
},
"lower_bound":-1000.0,
"upper_bound":1000.0,
"gene_reaction_rule":"ECOLIN_RS08090 or ECOLIN_RS01820 or ECOLIN_RS12935",
"annotation":{
"bigg.reaction":"CYSItex",
"biocyc":"META:TRANS-RXN0-507",
"metanetx.reaction":"MNXR97004",
"sbo":"SBO:0000658"
}
},
{
"id":"EX_feroxBfe_e",
"name":"Ferrioxamine B fe exchange",
"metabolites":{
"feroxBfe_e":-1.0
},
"lower_bound":0.0,
"upper_bound":1000.0,
"gene_reaction_rule":"",
"annotation":{
"bigg.reaction":"EX_feroxBfe_e",
"sbo":"SBO:0000627"
}
},
{
"id":"EX_salchs4fe_e",
"name":"Salmochelin S4 Fe III exchange",
"metabolites":{
"salchs4fe_e":-1.0
},
"lower_bound":0.0,
"upper_bound":1000.0,
"gene_reaction_rule":"",
"annotation":{
"bigg.reaction":"EX_salchs4fe_e",
"sbo":"SBO:0000627"
}
},
{
"id":"EX_2pg_e",
"name":"D Glycerate 2 phosphate exchange",
"metabolites":{
"2pg_e":-1.0
},
"lower_bound":0.0,
"upper_bound":1000.0,
"gene_reaction_rule":"",
"annotation":{
"bigg.reaction":"EX_2pg_e",
"sbo":"SBO:0000627"
}
},
{
"id":"HACD7i",
"name":"3-hydroxyacyl-CoA dehydrogenase (3-oxohexadecanoyl-CoA)",
"metabolites":{
"3hhdcoa_c":-1.0,
"3ohdcoa_c":1.0,
"h_c":1.0,
"nad_c":-1.0,
"nadh_c":1.0
},
"lower_bound":0.0,
"upper_bound":1000.0,
"gene_reaction_rule":"ECOLIN_RS25970 or ECOLIN_RS13550",
"annotation":{
"bigg.reaction":"HACD7i",
"biocyc":"META:RXN-14271",
"ec-code":[
"1.1.1.211",
"1.1.1.35"
],
"kegg.reaction":"R04737",
"metanetx.reaction":"MNXR100548",
"rhea":[
"31159",
"31160",
"31161",
"31162"
],
"sbo":"SBO:0000200"
}
},
{
"id":"FLDR",
"name":"Flavodoxin reductase (NADPH)",
"metabolites":{
"fldox_c":-1.0,
"fldrd_c":1.0,
"h_c":-1.0,
"nadp_c":1.0,
"nadph_c":-1.0
},
"lower_bound":0.0,
"upper_bound":1000.0,
"gene_reaction_rule":"(ECOLIN_RS03710 and ECOLIN_RS22600) or (ECOLIN_RS16130 and ECOLIN_RS22600) or ECOLIN_RS20490",
"annotation":{
"bigg.reaction":"FLDR",
"biocyc":"META:FLAVONADPREDUCT-RXN",
"ec-code":[
"1.19.1.1",
"1.19.1.a"
],
"kegg.reaction":"R11485",
"metanetx.reaction":"MNXR99598",
"sbo":"SBO:0000200"
}
},
{
"id":"UPLA4NT",
"name":"Undecaprenyl phosphate 4-amino-4-deoxy L-arabinose synthase",
"metabolites":{
"uLa4n_c":1.0,
"udcpp_c":-1.0,
"udpLa4n_c":-1.0,
"udp_c":1.0
},
"lower_bound":0.0,
"upper_bound":1000.0,
"gene_reaction_rule":"ECOLIN_RS13130",
"annotation":{
"bigg.reaction":"UPLA4NT",
"metanetx.reaction":"MNXR105134",
"sbo":"SBO:0000176"
}
},
{
"id":"EX_frmd_e",
"name":"Formamide exchange",
"metabolites":{
"frmd_e":-1.0
},
"lower_bound":0.0,
"upper_bound":1000.0,
"gene_reaction_rule":"",
"annotation":{
"bigg.reaction":"EX_frmd_e",
"sbo":"SBO:0000627"
}
},
{
"id":"TCBt2ex",
"name":"Tricarballylate transport into periplasm",
"metabolites":{
"tcb_e":-1.0,
"tcb_p":1.0
},
"lower_bound":0.0,
"upper_bound":1000.0,
"gene_reaction_rule":"",
"annotation":{
"bigg.reaction":"TCBt2ex",
"metanetx.reaction":"MNXR104738",
"sbo":"SBO:0000658"
}
},
{
"id":"EX_colipaOA_e",
"name":"Membrane LPS mixture Exchange",
"metabolites":{
"colipaOA_e":-1.0
},
"lower_bound":0.0,
"upper_bound":1000.0,
"gene_reaction_rule":"",
"annotation":{
"bigg.reaction":"EX_colipaOA_e",
"sbo":"SBO:0000627"
}
},
{
"id":"SALCHS4abcpp",
"name":"Salmochelin S4 transport via ABC system periplasm ",
"metabolites":{
"adp_c":1.0,
"atp_c":-1.0,
"h2o_c":-1.0,
"h_c":1.0,
"pi_c":1.0,
"salchs4_c":-1.0,
"salchs4_p":1.0
},
"lower_bound":0.0,
"upper_bound":1000.0,
"gene_reaction_rule":"ECOLIN_RS05755",
"annotation":{
"bigg.reaction":"SALCHS4abcpp",
"metanetx.reaction":"MNXR104260",
"sbo":"SBO:0000657"
}
},
{
"id":"EX_salchsx_e",
"name":"Salmochelin SX exchange",
"metabolites":{
"salchsx_e":-1.0
},
"lower_bound":0.0,
"upper_bound":1000.0,
"gene_reaction_rule":"",
"annotation":{
"bigg.reaction":"EX_salchsx_e",
"sbo":"SBO:0000627"
}
},
{
"id":"EX_AEP_e",
"name":"AEP exchange",
"metabolites":{
"2ameph_e":-1.0
},
"lower_bound":0.0,
"upper_bound":1000.0,
"gene_reaction_rule":"",
"annotation":{
"bigg.reaction":"EX_AEP_e",
"sbo":"SBO:0000627"
}
},
{
"id":"LEUt4rpp",
"name":"L-leucine transport in via sodium symport",
"metabolites":{
"leu__L_c":1.0,
"leu__L_p":-1.0,
"na1_c":1.0,
"na1_p":-1.0
},
"lower_bound":-1000.0,
"upper_bound":1000.0,
"gene_reaction_rule":"ECOLIN_RS02420",
"annotation":{
"bigg.reaction":"LEUt4rpp",
"biocyc":"META:TRANS-RXN-126B",
"metanetx.reaction":"MNXR101056",
"rhea":[
"29263",
"29264",
"29265",
"29266"
],
"sbo":"SBO:0000659"
}
},
{
"id":"EX_icit_e",
"name":"Isocitrate exchange",
"metabolites":{
"icit_e":-1.0
},
"lower_bound":0.0,
"upper_bound":1000.0,
"gene_reaction_rule":"",
"annotation":{
"bigg.reaction":"EX_icit_e",
"sbo":"SBO:0000627"
}
},
{
"id":"OAAtex",
"name":"Oxaloacetate transport via diffusion extracellular to periplasm ",
"metabolites":{
"oaa_e":-1.0,
"oaa_p":1.0
},
"lower_bound":-1000.0,
"upper_bound":1000.0,
"gene_reaction_rule":"ECOLIN_RS01820 or ECOLIN_RS08090 or ECOLIN_RS12935",
"annotation":{
"bigg.reaction":"OAAtex",
"biocyc":[
"META:RXN-13407",
"META:TRANS-RXN-226"
],
"ec-code":"5.3.2.2",
"metanetx.reaction":"MNXR102100",
"sbo":"SBO:0000658"
}
},
{
"id":"4HTHRK",
"name":"4-Hydroxy-L-threonine kinase",
"metabolites":{
"4hthr_c":-1.0,
"adp_c":1.0,
"atp_c":-1.0,
"h_c":1.0,
"phthr_c":1.0
},
"lower_bound":0.0,
"upper_bound":1000.0,
"gene_reaction_rule":"ECOLIN_RS00015",
"annotation":{
"bigg.reaction":"4HTHRK",
"biocyc":"META:RXN0-6564",
"ec-code":"2.7.1.-",
"metanetx.reaction":"MNXR95023",
"rhea":[
"28787",
"28788",
"28789",
"28790"
],
"sbo":"SBO:0000216"
}
},
{
"id":"TETtex",
"name":"Tetrathionate transport via diffusion extracellular to periplasm ",
"metabolites":{
"tet_e":-1.0,
"tet_p":1.0
},
"lower_bound":-1000.0,
"upper_bound":1000.0,
"gene_reaction_rule":"ECOLIN_RS08090 or ECOLIN_RS01820 or ECOLIN_RS12935",
"annotation":{
"bigg.reaction":"TETtex",
"metanetx.reaction":"MNXR104796",
"sbo":"SBO:0000658"
}
},
{
"id":"PSUDS",
"name":"Pseudouridylate synthase",
"metabolites":{
"h2o_c":1.0,
"h_c":-2.0,
"psd5p_c":1.0,
"r5p_c":-1.0,
"ura_c":-1.0
},
"lower_bound":0.0,
"upper_bound":1000.0,
"gene_reaction_rule":"ECOLIN_RS14675",
"annotation":{
"bigg.reaction":"PSUDS",
"metanetx.reaction":"MNXR103310",
"sbo":"SBO:0000176"
}
},
{
"id":"EX_colipa20Oag_e",
"name":"O antigen x20 core oligosaccharide lipid A exchange",
"metabolites":{
"colipa20Oag_e":-1.0
},
"lower_bound":0.0,
"upper_bound":1000.0,
"gene_reaction_rule":"",
"annotation":{
"bigg.reaction":"EX_colipa20Oag_e",
"sbo":"SBO:0000627"
}
},
{
"id":"BSORx",
"name":"Biotin sulfoxide reductase",
"metabolites":{
"btn_c":1.0,
"btnso_c":-1.0,
"h2o_c":1.0,
"h_c":-1.0,
"nad_c":1.0,
"nadh_c":-1.0
},
"lower_bound":0.0,
"upper_bound":1000.0,
"gene_reaction_rule":"ECOLIN_RS20320",
"annotation":{
"bigg.reaction":"BSORx",
"metanetx.reaction":"MNXR96325",
"rhea":[
"30531",
"30532",
"30533",
"30534"
],
"sbo":"SBO:0000200"
}
},
{
"id":"ENTERH",
"name":"Enterobactin hydrolase",
"metabolites":{
"23dhbzs3_c":1.0,
"enter_c":-1.0,
"h2o_c":-1.0
},
"lower_bound":0.0,
"upper_bound":1000.0,
"gene_reaction_rule":"ECOLIN_RS03210",
"annotation":{
"bigg.reaction":"ENTERH",
"metanetx.reaction":"MNXR97938",
"sbo":"SBO:0000176"
}
},
{
"id":"EX_remnant1_e",
"name":"Residual atoms of reaction DMBZIDSYN exchange",
"metabolites":{
"remnant1_e":-1.0
},
"lower_bound":0.0,
"upper_bound":1000.0,
"gene_reaction_rule":"",
"annotation":{
"bigg.reaction":"EX_remnant1_e",
"sbo":"SBO:0000627"
}
},
{
"id":"SCYSSL",
"name":"S-sulfo-L-cysteine sulfite lyase ",
"metabolites":{
"cys__L_c":1.0,
"gthox_c":1.0,
"gthrd_c":-2.0,
"h_c":1.0,
"scys__L_c":-1.0,
"so3_c":1.0
},
"lower_bound":0.0,
"upper_bound":1000.0,
"gene_reaction_rule":"",
"annotation":{
"bigg.reaction":"SCYSSL",
"metanetx.reaction":"MNXR104299",
"sbo":"SBO:0000176"
}
},
{
"id":"TAGtex",
"name":"D Tagatose transport via diffusion extracellular to periplasm ",
"metabolites":{
"tag__D_e":-1.0,
"tag__D_p":1.0
},
"lower_bound":-1000.0,
"upper_bound":1000.0,
"gene_reaction_rule":"ECOLIN_RS08090 or ECOLIN_RS01820 or ECOLIN_RS12935",
"annotation":{
"bigg.reaction":"TAGtex",
"metanetx.reaction":"MNXR104707",
"sbo":"SBO:0000658"
}
},
{
"id":"NMNR",
"name":"Nmn hydrolysis",
"metabolites":{
"h2o_e":-1.0,
"nmn_e":-1.0,
"pi_e":1.0,
"rnam_e":1.0
},
"lower_bound":0.0,
"upper_bound":1000.0,
"gene_reaction_rule":"ECOLIN_RS15415",
"annotation":{
"bigg.reaction":"NMNR",
"biocyc":"META:RXN-5841",
"ec-code":[
"3.1.3.-",
"3.1.3.5"
],
"kegg.reaction":"R02323",
"metanetx.reaction":"MNXR101970",
"rhea":[
"30815",
"30816",
"30817",
"30818"
],
"sbo":"SBO:0000376"
}
},
{
"id":"ACONCtex",
"name":"Cisaconitat transport via diffusion extracellular to periplasm ",
"metabolites":{
"acon_C_e":-1.0,
"acon_C_p":1.0
},
"lower_bound":-1000.0,
"upper_bound":1000.0,
"gene_reaction_rule":"ECOLIN_RS08090 or ECOLIN_RS01820 or ECOLIN_RS12935",
"annotation":{
"bigg.reaction":"ACONCtex",
"metanetx.reaction":"MNXR95381",
"sbo":"SBO:0000658"
}
},
{
"id":"DXYLUDtpp",
"name":"1-deoxy-d-xyluose transport",
"metabolites":{
"dxyl_c":1.0,
"dxyl_p":-1.0,
"h_c":1.0,
"h_p":-1.0
},
"lower_bound":0.0,
"upper_bound":1000.0,
"gene_reaction_rule":"",
"annotation":{
"bigg.reaction":"DXYLUDtpp",
"metanetx.reaction":"MNXR97834",
"sbo":"SBO:0000659"
}
},
{
"id":"ADOCBLPS",
"name":"Adenosylcobalamin phosphate synthase",
"metabolites":{
"5prdmbz_c":-1.0,
"adocblp_c":1.0,
"agdpcbi_c":-1.0,
"gmp_c":1.0,
"h_c":1.0
},
"lower_bound":0.0,
"upper_bound":1000.0,
"gene_reaction_rule":"ECOLIN_RS11625",
"annotation":{
"bigg.reaction":"ADOCBLPS",
"metanetx.reaction":"MNXR95468",
"sbo":"SBO:0000176"
}
},
{
"id":"ADOCBLPP",
"name":"Adenosylcobalamin phosphate phosphatase",
"metabolites":{
"adocbl_c":1.0,
"adocblp_c":-1.0,
"h2o_p":-1.0,
"pi_p":1.0
},
"lower_bound":0.0,
"upper_bound":1000.0,
"gene_reaction_rule":"ECOLIN_RS03475",
"annotation":{
"bigg.reaction":"ADOCBLPP",
"metanetx.reaction":"MNXR95467",
"sbo":"SBO:0000660"
}
},
{
"id":"EX_salchs2_e",
"name":"Salmochelin-S2 Exchange",
"metabolites":{
"salchs2_e":-1.0
},
"lower_bound":0.0,
"upper_bound":1000.0,
"gene_reaction_rule":"",
"annotation":{
"bigg.reaction":"EX_salchs2_e",
"sbo":"SBO:0000627"
}
},
{
"id":"DSCLCOCH",
"name":"Sirohydrochlorin cobaltochelatase",
"metabolites":{
"cobalt2_c":-1.0,
"copre2_c":1.0,
"dscl_c":-1.0,
"h_c":2.0
},
"lower_bound":0.0,
"upper_bound":1000.0,
"gene_reaction_rule":"ECOLIN_RS19285",
"annotation":{
"bigg.reaction":"DSCLCOCH",
"biocyc":"META:RXN-8759",
"ec-code":"4.99.1.3",
"metanetx.reaction":"MNXR97796",
"rhea":[
"26269",
"26270",
"26271",
"26272"
],
"sbo":"SBO:0000178"
}
},
{
"id":"AIRStex",
"name":"Aminoimidazole riboside transport via diffusion extracellular to periplasm ",
"metabolites":{
"airs_e":-1.0,
"airs_p":1.0
},
"lower_bound":-1000.0,
"upper_bound":1000.0,
"gene_reaction_rule":"ECOLIN_RS08090 or ECOLIN_RS01820 or ECOLIN_RS12935",
"annotation":{
"bigg.reaction":"AIRStex",
"metanetx.reaction":"MNXR95648",
"sbo":"SBO:0000658"
}
},
{
"id":"HACD1i",
"name":"3-hydroxyacyl-CoA dehydrogenase (acetoacetyl-CoA)",
"metabolites":{
"3hbcoa_c":-1.0,
"aacoa_c":1.0,
"h_c":1.0,
"nad_c":-1.0,
"nadh_c":1.0
},
"lower_bound":0.0,
"upper_bound":1000.0,
"gene_reaction_rule":"ECOLIN_RS25970 or ECOLIN_RS13550",
"annotation":{
"bigg.reaction":"HACD1i",
"biocyc":"META:RXN-11662",
"ec-code":"1.1.1.35",
"kegg.reaction":"R01975",
"metanetx.reaction":"MNXR100541",
"rhea":[
"30799",
"30800",
"30801",
"30802"
],
"sbo":"SBO:0000200"
}
},
{
"id":"EX_rnam_e",
"name":"N-Ribosylnicotinamide Exchange",
"metabolites":{
"rnam_e":-1.0
},
"lower_bound":0.0,
"upper_bound":1000.0,
"gene_reaction_rule":"",
"annotation":{
"bigg.reaction":"EX_rnam_e",
"sbo":"SBO:0000627"
}
},
{
"id":"DRIBtpp",
"name":"Deoxy D ribose transport via proton symport periplasm ",
"metabolites":{
"drib_c":1.0,
"drib_p":-1.0,
"h_c":1.0,
"h_p":-1.0
},
"lower_bound":-1000.0,
"upper_bound":1000.0,
"gene_reaction_rule":"ECOLIN_RS01585",
"annotation":{
"bigg.reaction":"DRIBtpp",
"metanetx.reaction":"MNXR97784",
"sbo":"SBO:0000659"
}
},
{
"id":"EX_airs_e",
"name":"Aminoimidazole riboside exchange",
"metabolites":{
"airs_e":-1.0
},
"lower_bound":0.0,
"upper_bound":1000.0,
"gene_reaction_rule":"",
"annotation":{
"bigg.reaction":"EX_airs_e",
"sbo":"SBO:0000627"
}
},
{
"id":"EX_dxyl_e",
"name":"1-deoxy-D-xylulose Exchange",
"metabolites":{
"dxyl_e":-1.0
},
"lower_bound":0.0,
"upper_bound":1000.0,
"gene_reaction_rule":"",
"annotation":{
"bigg.reaction":"EX_dxyl_e",
"sbo":"SBO:0000627"
}
},
{
"id":"EX_3pg_e",
"name":"3 Phospho D glycerate exchange",
"metabolites":{
"3pg_e":-1.0
},
"lower_bound":0.0,
"upper_bound":1000.0,
"gene_reaction_rule":"",
"annotation":{
"bigg.reaction":"EX_3pg_e",
"sbo":"SBO:0000627"
}
},
{
"id":"RNMK",
"name":"Ribosylnicotinamide kinase",
"metabolites":{
"adp_c":1.0,
"atp_c":-1.0,
"h_c":1.0,
"nmn_c":1.0,
"rnam_c":-1.0
},
"lower_bound":0.0,
"upper_bound":1000.0,
"gene_reaction_rule":"ECOLIN_RS25195",
"annotation":{
"bigg.reaction":"RNMK",
"biocyc":"META:RIBOSYLNICOTINAMIDE-KINASE-RXN",
"ec-code":"2.7.1.22",
"kegg.reaction":"R02324",
"metanetx.reaction":"MNXR104069",
"rhea":[
"14017",
"14018",
"14019",
"14020"
],
"sbo":"SBO:0000216"
}
},
{
"id":"URIDK2r",
"name":"Uridylate kinase (dUMP)",
"metabolites":{
"adp_c":1.0,
"atp_c":-1.0,
"dudp_c":1.0,
"dump_c":-1.0
},
"lower_bound":-1000.0,
"upper_bound":1000.0,
"gene_reaction_rule":"ECOLIN_RS00935",
"annotation":{
"bigg.reaction":"URIDK2r",
"biocyc":"META:RXN-14122",
"ec-code":[
"2.7.4.13",
"2.7.4.4",
"2.7.4.9"
],
"kegg.reaction":"R02098",
"metanetx.reaction":"MNXR105160",
"rhea":[
"30655",
"30656",
"30657",
"30658"
],
"sbo":"SBO:0000402"
}
},
{
"id":"AEPtex",
"name":"AEP transport via diffusion extracellular to periplasm ",
"metabolites":{
"2ameph_e":-1.0,
"2ameph_p":1.0
},
"lower_bound":-1000.0,
"upper_bound":1000.0,
"gene_reaction_rule":"ECOLIN_RS08090 or ECOLIN_RS01820 or ECOLIN_RS12935",
"annotation":{
"bigg.reaction":"AEPtex",
"metanetx.reaction":"MNXR95499",
"sbo":"SBO:0000658"
}
},
{
"id":"HACD8i",
"name":"3-hydroxyacyl-CoA dehydrogenase (3-oxooctadecanoyl-CoA)",
"metabolites":{
"3hodcoa_c":-1.0,
"3ohodcoa_c":1.0,
"h_c":1.0,
"nad_c":-1.0,
"nadh_c":1.0
},
"lower_bound":0.0,
"upper_bound":1000.0,
"gene_reaction_rule":"ECOLIN_RS25970 or ECOLIN_RS13550",
"annotation":{
"bigg.reaction":"HACD8i",
"ec-code":"1.1.1.35",
"metanetx.reaction":"MNXR100549",
"sbo":"SBO:0000200"
}
},
{
"id":"SALCHS2FEtonex",
"name":"Salmochelin s2 Fe III import",
"metabolites":{
"h_c":1.0,
"h_p":-1.0,
"salchs2fe_e":-1.0,
"salchs2fe_p":1.0
},
"lower_bound":0.0,
"upper_bound":1000.0,
"gene_reaction_rule":"ECOLIN_RS05740",
"annotation":{
"bigg.reaction":"SALCHS2FEtonex",
"metanetx.reaction":"MNXR104249",
"sbo":"SBO:0000654"
}
},
{
"id":"EX_udcpo4_e",
"name":"Undecaprenyl diphosphate galactose-rhamnose-mannose-abequose Exchange",
"metabolites":{
"udcpo4_e":-1.0
},
"lower_bound":0.0,
"upper_bound":1000.0,
"gene_reaction_rule":"",
"annotation":{
"bigg.reaction":"EX_udcpo4_e",
"sbo":"SBO:0000627"
}
},
{
"id":"HACD6i",
"name":"3-hydroxyacyl-CoA dehydrogenase (3-oxotetradecanoyl-CoA)",
"metabolites":{
"3htdcoa_c":-1.0,
"3otdcoa_c":1.0,
"h_c":1.0,
"nad_c":-1.0,
"nadh_c":1.0
},
"lower_bound":0.0,
"upper_bound":1000.0,
"gene_reaction_rule":"ECOLIN_RS25970 or ECOLIN_RS13550",
"annotation":{
"bigg.reaction":"HACD6i",
"biocyc":"META:RXN-12507",
"ec-code":[
"1.1.1.211",
"1.1.1.35"
],
"kegg.reaction":"R04739",
"metanetx.reaction":"MNXR100547",
"rhea":[
"31167",
"31168",
"31169",
"31170"
],
"sbo":"SBO:0000200"
}
},
{
"id":"BSORy",
"name":"Biotin sulfoxide reductase",
"metabolites":{
"btn_c":1.0,
"btnso_c":-1.0,
"h2o_c":1.0,
"h_c":-1.0,
"nadp_c":1.0,
"nadph_c":-1.0
},
"lower_bound":0.0,
"upper_bound":1000.0,
"gene_reaction_rule":"ECOLIN_RS20320",
"annotation":{
"bigg.reaction":"BSORy",
"ec-code":"1.-.-.-",
"kegg.reaction":"R10127",
"metanetx.reaction":"MNXR96326",
"rhea":[
"30535",
"30536",
"30537",
"30538"
],
"sbo":"SBO:0000200"
}
},
{
"id":"EX_feroxGfe_e",
"name":"Ferrioxamine G fe exchange",
"metabolites":{
"feroxGfe_e":-1.0
},
"lower_bound":0.0,
"upper_bound":1000.0,
"gene_reaction_rule":"",
"annotation":{
"bigg.reaction":"EX_feroxGfe_e",
"sbo":"SBO:0000627"
}
},
{
"id":"SALCHS2FEabcpp",
"name":"Salmochelin s2 Fe III transport via ABC system periplasm",
"metabolites":{
"adp_c":1.0,
"atp_c":-1.0,
"h2o_c":-1.0,
"h_c":1.0,
"pi_c":1.0,
"salchs2fe_c":1.0,
"salchs2fe_p":-1.0
},
"lower_bound":0.0,
"upper_bound":1000.0,
"gene_reaction_rule":"ECOLIN_RS03240 and ECOLIN_RS03250 and ECOLIN_RS03230 and ECOLIN_RS03235",
"annotation":{
"bigg.reaction":"SALCHS2FEabcpp",
"metanetx.reaction":"MNXR104247",
"sbo":"SBO:0000657"
}
},
{
"id":"OAAt2_2pp",
"name":"Oxaloacetate transport via proton symport 2 H  periplasm ",
"metabolites":{
"h_c":2.0,
"h_p":-2.0,
"oaa_c":1.0,
"oaa_p":-1.0
},
"lower_bound":0.0,
"upper_bound":1000.0,
"gene_reaction_rule":"ECOLIN_RS20180",
"annotation":{
"bigg.reaction":"OAAt2_2pp",
"metanetx.reaction":"MNXR102101",
"sbo":"SBO:0000659"
}
},
{
"id":"EX_udcpo5_e",
"name":"Undecaprenyl diphosphate galactose-rhamnose-mannose-abequose-acetyl Exchange",
"metabolites":{
"udcpo5_e":-1.0
},
"lower_bound":0.0,
"upper_bound":1000.0,
"gene_reaction_rule":"",
"annotation":{
"bigg.reaction":"EX_udcpo5_e",
"sbo":"SBO:0000627"
}
},
{
"id":"EX_guln__L_e",
"name":"L-gulonate Exchange",
"metabolites":{
"guln__L_e":-1.0
},
"lower_bound":0.0,
"upper_bound":1000.0,
"gene_reaction_rule":"",
"annotation":{
"bigg.reaction":"EX_guln__L_e",
"sbo":"SBO:0000627"
}
},
{
"id":"PFOR",
"name":"Pyruvate flavodoxin oxidoreductase",
"metabolites":{
"accoa_c":1.0,
"co2_c":1.0,
"coa_c":-1.0,
"fldox_c":-1.0,
"fldrd_c":1.0,
"h_c":-1.0,
"pyr_c":-1.0
},
"lower_bound":0.0,
"upper_bound":1000.0,
"gene_reaction_rule":"(ECOLIN_RS03710 and ECOLIN_RS08095) or (ECOLIN_RS16130 and ECOLIN_RS08095)",
"annotation":{
"bigg.reaction":"PFOR",
"biocyc":"META:PYFLAVOXRE-RXN",
"ec-code":[
"1.2.7.-",
"1.2.7.1"
],
"kegg.reaction":"R10866",
"metanetx.reaction":"MNXR102515",
"sbo":"SBO:0000200"
}
},
{
"id":"4HTHRtex",
"name":"4-hydroxy-L-threonine transport",
"metabolites":{
"4hthr_e":-1.0,
"4hthr_p":1.0
},
"lower_bound":-1000.0,
"upper_bound":1000.0,
"gene_reaction_rule":"ECOLIN_RS08090 or ECOLIN_RS01820 or ECOLIN_RS12935",
"annotation":{
"bigg.reaction":"4HTHRtex",
"metanetx.reaction":"MNXR95025",
"sbo":"SBO:0000658"
}
},
{
"id":"2PGtex",
"name":"D Glycerate 2 phosphate transport via diffusion extracellular to periplasm ",
"metabolites":{
"2pg_e":-1.0,
"2pg_p":1.0
},
"lower_bound":-1000.0,
"upper_bound":1000.0,
"gene_reaction_rule":"ECOLIN_RS08090 or ECOLIN_RS01820 or ECOLIN_RS12935",
"annotation":{
"bigg.reaction":"2PGtex",
"metanetx.reaction":"MNXR94826",
"sbo":"SBO:0000658"
}
},
{
"id":"EX_feroxG_e",
"name":"Ferrioxamine G exchange",
"metabolites":{
"feroxG_e":-1.0
},
"lower_bound":0.0,
"upper_bound":1000.0,
"gene_reaction_rule":"",
"annotation":{
"bigg.reaction":"EX_feroxG_e",
"sbo":"SBO:0000627"
}
},
{
"id":"FOAMtex",
"name":"Formamide transport via diffusion extracellular to periplasm ",
"metabolites":{
"frmd_e":-1.0,
"frmd_p":1.0
},
"lower_bound":-1000.0,
"upper_bound":1000.0,
"gene_reaction_rule":"ECOLIN_RS08090 or ECOLIN_RS01820 or ECOLIN_RS12935",
"annotation":{
"bigg.reaction":"FOAMtex",
"metanetx.reaction":"MNXR99611",
"sbo":"SBO:0000658"
}
},
{
"id":"FEENTER2tpp",
"name":"Enterochelin transport2 via ABC system periplasm ",
"metabolites":{
"adp_c":1.0,
"atp_c":-1.0,
"enter_c":-1.0,
"enter_p":1.0,
"h2o_c":-1.0,
"h_c":1.0,
"pi_c":1.0
},
"lower_bound":0.0,
"upper_bound":1000.0,
"gene_reaction_rule":"ECOLIN_RS05755",
"annotation":{
"bigg.reaction":"FEENTER2tpp",
"metanetx.reaction":"MNXR99542",
"sbo":"SBO:0000657"
}
},
{
"id":"MECDPDH2",
"name":"2C-methyl-D-erythritol 2,4 cyclodiphosphate dehydratase",
"metabolites":{
"2mecdp_c":-1.0,
"h2mb4p_c":1.0,
"h2o_c":1.0,
"nad_c":1.0,
"nadh_c":-1.0
},
"lower_bound":0.0,
"upper_bound":1000.0,
"gene_reaction_rule":"ECOLIN_RS14290",
"annotation":{
"bigg.reaction":"MECDPDH2",
"metanetx.reaction":"MNXR101448",
"sbo":"SBO:0000200"
}
},
{
"id":"AGMPTRCtpp",
"name":"Agmatine/putrescine antiporter (periplasm)",
"metabolites":{
"agm_c":1.0,
"agm_p":-1.0,
"ptrc_c":-1.0,
"ptrc_p":1.0
},
"lower_bound":-1000.0,
"upper_bound":1000.0,
"gene_reaction_rule":"ECOLIN_RS03150",
"annotation":{
"bigg.reaction":"AGMPTRCtpp",
"metanetx.reaction":"MNXR95553",
"sbo":"SBO:0000660"
}
},
{
"id":"GALCTNLt2pp",
"name":"L-galactonate transport via proton symport (periplasm)",
"metabolites":{
"galctn__L_c":1.0,
"galctn__L_p":-1.0,
"h_c":1.0,
"h_p":-1.0
},
"lower_bound":0.0,
"upper_bound":0.0,
"gene_reaction_rule":"ECOLIN_RS22865",
"annotation":{
"bigg.reaction":"GALCTNLt2pp",
"biocyc":"META:TRANS-RXN0-227",
"metanetx.reaction":"MNXR99958",
"rhea":[
"28823",
"28824",
"28825",
"28826"
],
"sbo":"SBO:0000659"
}
},
{
"id":"GLUSy",
"name":"Glutamate synthase (NADPH)",
"metabolites":{
"akg_c":-1.0,
"gln__L_c":-1.0,
"glu__L_c":2.0,
"h_c":-1.0,
"nadp_c":1.0,
"nadph_c":-1.0
},
"lower_bound":0.0,
"upper_bound":1000.0,
"gene_reaction_rule":"ECOLIN_RS18475 and ECOLIN_RS18480",
"annotation":{
"bigg.reaction":"GLUSy",
"biocyc":"META:GLUTAMATESYN-RXN",
"ec-code":"1.4.1.13",
"kegg.reaction":"R00114",
"metanetx.reaction":"MNXR100291",
"rhea":[
"15501",
"15502",
"15503",
"15504"
],
"sbo":"SBO:0000200"
}
},
{
"id":"EX_diact_e",
"name":"Diacetyl exchange",
"metabolites":{
"diact_e":-1.0
},
"lower_bound":0.0,
"upper_bound":1000.0,
"gene_reaction_rule":"",
"annotation":{
"bigg.reaction":"EX_diact_e",
"sbo":"SBO:0000627"
}
},
{
"id":"TRPTA",
"name":"Tryptophan transaminase",
"metabolites":{
"akg_c":-1.0,
"glu__L_c":1.0,
"indpyr_c":1.0,
"trp__L_c":-1.0
},
"lower_bound":-1000.0,
"upper_bound":1000.0,
"gene_reaction_rule":"ECOLIN_RS23420",
"annotation":{
"bigg.reaction":"TRPTA",
"biocyc":"META:TRYPTOPHAN-AMINOTRANSFERASE-RXN",
"ec-code":"2.6.1.27",
"kegg.reaction":"R00684",
"metanetx.reaction":"MNXR104947",
"rhea":[
"14093",
"14094",
"14095",
"14096"
],
"sbo":"SBO:0000403"
}
},
{
"id":"PPRDNDH",
"name":"Piperideine dehydrogenase",
"metabolites":{
"5aptn_c":1.0,
"h2o_c":-2.0,
"h_c":1.0,
"nad_c":-1.0,
"nadh_c":1.0,
"pprdn_c":-1.0
},
"lower_bound":0.0,
"upper_bound":1000.0,
"gene_reaction_rule":"ECOLIN_RS17960",
"annotation":{
"bigg.reaction":"PPRDNDH",
"biocyc":"META:RXN-10854",
"ec-code":"1.5.1.-",
"metanetx.reaction":"MNXR103138",
"sbo":"SBO:0000200"
}
},
{
"id":"OXPTNDH",
"name":"Glutarate-semialdehyde:NAD+ oxidoreductase",
"metabolites":{
"glutar_c":1.0,
"h2o_c":-1.0,
"h_c":2.0,
"nad_c":-1.0,
"nadh_c":1.0,
"oxptn_c":-1.0
},
"lower_bound":-1000.0,
"upper_bound":1000.0,
"gene_reaction_rule":"ECOLIN_RS14840",
"annotation":{
"bigg.reaction":"OXPTNDH",
"biocyc":"META:GLUTARATE-SEMIALDEHYDE-DEHYDROGENASE-RXN",
"ec-code":"1.2.1.20",
"kegg.reaction":"R02401",
"metanetx.reaction":"MNXR102248",
"rhea":[
"12064",
"12065",
"12066",
"12067"
],
"sbo":"SBO:0000200"
}
},
{
"id":"INSTt2",
"name":"Inositol transport in via proton symport",
"metabolites":{
"h_c":1.0,
"h_e":-1.0,
"inost_c":1.0,
"inost_e":-1.0
},
"lower_bound":-1000.0,
"upper_bound":1000.0,
"gene_reaction_rule":"",
"annotation":{
"bigg.reaction":"INSTt2",
"metanetx.reaction":"MNXR100841",
"sbo":"SBO:0000659"
}
},
{
"id":"EX_btd_RR_e",
"name":" R R  2 3 Butanediol exchange",
"metabolites":{
"btd_RR_e":-1.0
},
"lower_bound":0.0,
"upper_bound":1000.0,
"gene_reaction_rule":"",
"annotation":{
"bigg.reaction":"EX_btd_RR_e",
"sbo":"SBO:0000627"
}
},
{
"id":"EX_13ppd_e",
"name":"1,3-Propanediol exchange",
"metabolites":{
"13ppd_e":-1.0
},
"lower_bound":0.0,
"upper_bound":1000.0,
"gene_reaction_rule":"",
"annotation":{
"bigg.reaction":"EX_13ppd_e",
"sbo":"SBO:0000627"
}
},
{
"id":"EX_rbt_e",
"name":"Ribitol exchange",
"metabolites":{
"rbt_e":-1.0
},
"lower_bound":0.0,
"upper_bound":1000.0,
"gene_reaction_rule":"",
"annotation":{
"bigg.reaction":"EX_rbt_e",
"sbo":"SBO:0000627"
}
},
{
"id":"EX_cellb_e",
"name":"Cellobiose exchange",
"metabolites":{
"cellb_e":-1.0
},
"lower_bound":0.0,
"upper_bound":1000.0,
"gene_reaction_rule":"",
"annotation":{
"bigg.reaction":"EX_cellb_e",
"sbo":"SBO:0000627"
}
},
{
"id":"EX_bz_e",
"name":"Benzoate exchange",
"metabolites":{
"bz_e":-1.0
},
"lower_bound":0.0,
"upper_bound":1000.0,
"gene_reaction_rule":"",
"annotation":{
"bigg.reaction":"EX_bz_e",
"sbo":"SBO:0000627"
}
},
{
"id":"3OXCOAT",
"name":"3-oxoadipyl-CoA thiolase",
"metabolites":{
"accoa_c":1.0,
"coa_c":-1.0,
"oxadpcoa_c":-1.0,
"succoa_c":1.0
},
"lower_bound":0.0,
"upper_bound":1000.0,
"gene_reaction_rule":"ECOLIN_RS15960",
"annotation":{
"bigg.reaction":"3OXCOAT",
"biocyc":"META:RXN-3641",
"ec-code":[
"2.3.1.16",
"2.3.1.174"
],
"kegg.reaction":"R00829",
"metanetx.reaction":"MNXR94967",
"rhea":[
"19481",
"19482",
"19483",
"19484"
],
"sbo":"SBO:0000402"
}
},
{
"id":"GLCOAS",
"name":"Glutaryl-CoA synthetase",
"metabolites":{
"adp_c":1.0,
"atp_c":-1.0,
"coa_c":-1.0,
"glutar_c":-1.0,
"glutcoa_c":1.0,
"pi_c":1.0
},
"lower_bound":0.0,
"upper_bound":1000.0,
"gene_reaction_rule":"ECOLIN_RS03885",
"annotation":{
"bigg.reaction":"GLCOAS",
"biocyc":"META:GLUTARATE--COA-LIGASE-RXN",
"ec-code":"6.2.1.6",
"kegg.reaction":"R02402",
"metanetx.reaction":"MNXR100212",
"rhea":[
"14169",
"14170",
"14171",
"14172"
],
"sbo":"SBO:0000695"
}
},
{
"id":"EX_abt__D_e",
"name":"D-Arabitol exchange",
"metabolites":{
"abt__D_e":-1.0
},
"lower_bound":0.0,
"upper_bound":1000.0,
"gene_reaction_rule":"",
"annotation":{
"bigg.reaction":"EX_abt__D_e",
"sbo":"SBO:0000627"
}
},
{
"id":"4HOXPACt2pp",
"name":"4 hydroxyphenylacetate transport in via proton symport periplasm ",
"metabolites":{
"4hphac_c":1.0,
"4hphac_p":-1.0,
"h_c":1.0,
"h_p":-1.0
},
"lower_bound":0.0,
"upper_bound":1000.0,
"gene_reaction_rule":"ECOLIN_RS13090",
"annotation":{
"bigg.reaction":"4HOXPACt2pp",
"metanetx.reaction":"MNXR95020",
"sbo":"SBO:0000659"
}
},
{
"id":"CYNTt2pp",
"name":"Cyanate transport via proton symport (periplasm)",
"metabolites":{
"cynt_c":1.0,
"cynt_p":-1.0,
"h_c":1.0,
"h_p":-1.0
},
"lower_bound":0.0,
"upper_bound":1000.0,
"gene_reaction_rule":"",
"annotation":{
"bigg.reaction":"CYNTt2pp",
"metanetx.reaction":"MNXR96962",
"rhea":[
"29231",
"29232",
"29233",
"29234"
],
"sbo":"SBO:0000659"
}
},
{
"id":"MMETt2pp",
"name":"S-methylmethionine permease (periplasm)",
"metabolites":{
"h_c":1.0,
"h_p":-1.0,
"mmet_c":1.0,
"mmet_p":-1.0
},
"lower_bound":0.0,
"upper_bound":1000.0,
"gene_reaction_rule":"",
"annotation":{
"bigg.reaction":"MMETt2pp",
"metanetx.reaction":"MNXR101658",
"sbo":"SBO:0000659"
}
},
{
"id":"SALSYN",
"name":"Salicylate synthase",
"metabolites":{
"ichor_c":-1.0,
"pyr_c":1.0,
"salc_c":1.0
},
"lower_bound":0.0,
"upper_bound":1000.0,
"gene_reaction_rule":"ECOLIN_RS26785 or ECOLIN_RS11365",
"annotation":{
"bigg.reaction":"SALSYN",
"biocyc":"META:RXN-1981",
"ec-code":"4.2.99.21",
"kegg.reaction":"R06602",
"metanetx.reaction":"MNXR104269",
"rhea":[
"27874",
"27875",
"27876",
"27877"
],
"sbo":"SBO:0000178"
}
},
{
"id":"MANGLYCptspp",
"name":"2-O-alpha-mannosyl-D-glycerate transport via PEP:Pyr PTS (periplasm)",
"metabolites":{
"man6pglyc_c":1.0,
"manglyc_p":-1.0,
"pep_c":-1.0,
"pyr_c":1.0
},
"lower_bound":0.0,
"upper_bound":1000.0,
"gene_reaction_rule":"",
"annotation":{
"bigg.reaction":"MANGLYCptspp",
"metanetx.reaction":"MNXR101394",
"sbo":"SBO:0000657"
}
},
{
"id":"FEex",
"name":"Iron transporter",
"metabolites":{
"fe_e":-1.0,
"fe_p":1.0
},
"lower_bound":-1000.0,
"upper_bound":1000.0,
"gene_reaction_rule":"ECOLIN_RS11380 or ECOLIN_RS11375",
"annotation":{
"bigg.reaction":"FEex",
"metanetx.reaction":"MNXR99589",
"sbo":"SBO:0000658"
}
},
{
"id":"FEpp",
"name":"Iron transporter",
"metabolites":{
"fe_c":1.0,
"fe_p":-1.0
},
"lower_bound":-1000.0,
"upper_bound":1000.0,
"gene_reaction_rule":"ECOLIN_RS11380 or ECOLIN_RS11375",
"annotation":{
"bigg.reaction":"FEpp",
"metanetx.reaction":"MNXR99589",
"sbo":"SBO:0000658"
}
},
{
"id":"PSCLYSt2pp",
"name":"Psicoselysine transport via proton symport (periplasm)",
"metabolites":{
"h_c":1.0,
"h_p":-1.0,
"psclys_c":1.0,
"psclys_p":-1.0
},
"lower_bound":0.0,
"upper_bound":1000.0,
"gene_reaction_rule":"",
"annotation":{
"bigg.reaction":"PSCLYSt2pp",
"metanetx.reaction":"MNXR103227",
"sbo":"SBO:0000659"
}
},
{
"id":"INDOLEt2pp",
"name":"Indole transport via proton symport, irreversible (periplasm)",
"metabolites":{
"h_c":-1.0,
"h_p":1.0,
"indole_c":-1.0,
"indole_p":1.0
},
"lower_bound":0.0,
"upper_bound":1000.0,
"gene_reaction_rule":"ECOLIN_RS02755",
"annotation":{
"bigg.reaction":"INDOLEt2pp",
"biocyc":"META:TRANS-RXN-142",
"metanetx.reaction":"MNXR100835",
"rhea":[
"29227",
"29228",
"29229",
"29230"
],
"sbo":"SBO:0000659"
}
},
{
"id":"DMSOR1pp",
"name":"Dimethyl sulfoxide reductase (Menaquinol 8) (periplasm)",
"metabolites":{
"dms_p":1.0,
"dmso_p":-1.0,
"h2o_p":1.0,
"mql8_c":-1.0,
"mqn8_c":1.0
},
"lower_bound":0.0,
"upper_bound":1000.0,
"gene_reaction_rule":"",
"annotation":{
"bigg.reaction":"DMSOR1pp",
"metanetx.reaction":"MNXR97530",
"sbo":"SBO:0000660"
}
},
{
"id":"HPPPNt2rpp",
"name":"3-(3-hydroxyphenyl)propionate transport via proton symport, reversible (periplasm)",
"metabolites":{
"3hpppn_c":1.0,
"3hpppn_p":-1.0,
"h_c":1.0,
"h_p":-1.0
},
"lower_bound":-1000.0,
"upper_bound":1000.0,
"gene_reaction_rule":"",
"annotation":{
"bigg.reaction":"HPPPNt2rpp",
"biocyc":"META:TRANS-RXN-61",
"metanetx.reaction":"MNXR100696",
"rhea":[
"28907",
"28908",
"28909",
"28910"
],
"sbo":"SBO:0000659"
}
},
{
"id":"EX_fe_e",
"name":"Fe[e] Exchange",
"metabolites":{
"fe_e":-1.0
},
"lower_bound":0.0,
"upper_bound":1000.0,
"gene_reaction_rule":"",
"annotation":{
"bigg.reaction":"EX_fe_e",
"sbo":"SBO:0000627"
}
},
{
"id":"HCINNMt2rpp",
"name":"3-hydroxycinnamic acid transport via proton symport, reversible (periplasm)",
"metabolites":{
"3hcinnm_c":1.0,
"3hcinnm_p":-1.0,
"h_c":1.0,
"h_p":-1.0
},
"lower_bound":-1000.0,
"upper_bound":1000.0,
"gene_reaction_rule":"",
"annotation":{
"bigg.reaction":"HCINNMt2rpp",
"biocyc":"META:TRANS-RXN0-457",
"metanetx.reaction":"MNXR100570",
"sbo":"SBO:0000659"
}
},
{
"id":"EX_kokdolipidA_e",
"name":"KO-KDO-LipidA Exchange",
"metabolites":{
"kokdolipidA_e":-1.0
},
"lower_bound":0.0,
"upper_bound":1000.0,
"gene_reaction_rule":"",
"annotation":{
"bigg.reaction":"EX_kokdolipidA_e",
"sbo":"SBO:0000627"
}
},
{
"id":"GALAM6PISO",
"name":"N Acetyl D Galactosamine 6 phosphate isomerase",
"metabolites":{
"galam6p_c":-1.0,
"h2o_c":-1.0,
"nh4_c":1.0,
"tag6p__D_c":1.0
},
"lower_bound":0.0,
"upper_bound":1000.0,
"gene_reaction_rule":"ECOLIN_RS18080",
"annotation":{
"bigg.reaction":"GALAM6PISO",
"biocyc":"META:RXN-13548",
"ec-code":[
"3.5.99.-",
"5.3.1.-"
],
"kegg.reaction":"R08365",
"metanetx.reaction":"MNXR99931",
"rhea":[
"47680",
"47681",
"47682",
"47683"
],
"sbo":"SBO:0000401"
}
},
{
"id":"SALCNH",
"name":"Salicin hydrolase",
"metabolites":{
"2hymeph_c":1.0,
"glc__D_c":1.0,
"h2o_c":-1.0,
"salcn_c":-1.0
},
"lower_bound":0.0,
"upper_bound":1000.0,
"gene_reaction_rule":"ECOLIN_RS08745",
"annotation":{
"bigg.reaction":"SALCNH",
"ec-code":"3.2.1.21",
"metanetx.reaction":"MNXR104263",
"sbo":"SBO:0000376"
}
},
{
"id":"CLBtex",
"name":"Cellobiose transport transport via diffusion extracellular to periplasm ",
"metabolites":{
"cellb_e":-1.0,
"cellb_p":1.0
},
"lower_bound":-1000.0,
"upper_bound":1000.0,
"gene_reaction_rule":"ECOLIN_RS08090 or ECOLIN_RS01820 or ECOLIN_RS04920 or ECOLIN_RS12935",
"annotation":{
"bigg.reaction":"CLBtex",
"metanetx.reaction":"MNXR96760",
"sbo":"SBO:0000658"
}
},
{
"id":"EX_3hoxpac_e",
"name":"3 hydroxy phenylacetic acid exhcnage",
"metabolites":{
"3hoxpac_e":-1.0
},
"lower_bound":0.0,
"upper_bound":1000.0,
"gene_reaction_rule":"",
"annotation":{
"bigg.reaction":"EX_3hoxpac_e",
"sbo":"SBO:0000627"
}
},
{
"id":"PENGt1",
"name":"Penicillin transport via outer membrane porin",
"metabolites":{
"peng_e":-1.0,
"peng_p":1.0
},
"lower_bound":-1000.0,
"upper_bound":1000.0,
"gene_reaction_rule":"ECOLIN_RS08090 or ECOLIN_RS01820 or ECOLIN_RS04920 or ECOLIN_RS12935",
"annotation":{
"bigg.reaction":"PENGt1",
"metanetx.reaction":"MNXR102484",
"sbo":"SBO:0000658"
}
},
{
"id":"EX_o6a4colipa_e",
"name":" O6 antigen x4 core oligosaccharide lipid A exchange",
"metabolites":{
"o6a4colipa_e":-1.0
},
"lower_bound":0.0,
"upper_bound":1000.0,
"gene_reaction_rule":"",
"annotation":{
"bigg.reaction":"EX_o6a4colipa_e",
"sbo":"SBO:0000627"
}
},
{
"id":"GALAMPTSpp",
"name":"D Galactosamine transport via PEPPyr  periplasm ",
"metabolites":{
"galam6p_c":1.0,
"galam_p":-1.0,
"pep_c":-1.0,
"pyr_c":1.0
},
"lower_bound":0.0,
"upper_bound":1000.0,
"gene_reaction_rule":"ECOLIN_RS18070 and ECOLIN_RS18045 and ECOLIN_RS18065 and ECOLIN_RS18075",
"annotation":{
"bigg.reaction":"GALAMPTSpp",
"metanetx.reaction":"MNXR99932",
"sbo":"SBO:0000657"
}
},
{
"id":"GLCR1TRB1",
"name":"Glucosyltransferase I LPS R1 core synthesis ",
"metabolites":{
"ggicolipaBR1_c":1.0,
"gicolipaBR1_c":-1.0,
"h_c":1.0,
"udp_c":1.0,
"udpg_c":-1.0
},
"lower_bound":0.0,
"upper_bound":1000.0,
"gene_reaction_rule":"ECOLIN_RS20665",
"annotation":{
"bigg.reaction":"GLCR1TRB1",
"metanetx.reaction":"MNXR100218",
"sbo":"SBO:0000176"
}
},
{
"id":"3hoxpactex",
"name":"3 hydroxyphenylacetic acid transport via diffusion extracellular to periplasm ",
"metabolites":{
"3hoxpac_e":-1.0,
"3hoxpac_p":1.0
},
"lower_bound":-1000.0,
"upper_bound":1000.0,
"gene_reaction_rule":"ECOLIN_RS08090 or ECOLIN_RS01820 or ECOLIN_RS04920 or ECOLIN_RS12935",
"annotation":{
"bigg.reaction":"3hoxpactex",
"metanetx.reaction":"MNXR94986",
"sbo":"SBO:0000658"
}
},
{
"id":"6APAt1",
"name":"6 aminopenicillanic acid transport via outer membrane porin",
"metabolites":{
"6apa_e":-1.0,
"6apa_p":1.0
},
"lower_bound":-1000.0,
"upper_bound":1000.0,
"gene_reaction_rule":"ECOLIN_RS08090 or ECOLIN_RS01820 or ECOLIN_RS04920 or ECOLIN_RS12935",
"annotation":{
"bigg.reaction":"6APAt1",
"metanetx.reaction":"MNXR95094",
"sbo":"SBO:0000658"
}
},
{
"id":"GALAMtex",
"name":"D Galactosamine transport transport via diffusion extracellular to periplasm ",
"metabolites":{
"galam_e":-1.0,
"galam_p":1.0
},
"lower_bound":-1000.0,
"upper_bound":1000.0,
"gene_reaction_rule":"ECOLIN_RS08090 or ECOLIN_RS01820 or ECOLIN_RS04920 or ECOLIN_RS12935",
"annotation":{
"bigg.reaction":"GALAMtex",
"metanetx.reaction":"MNXR99933",
"sbo":"SBO:0000658"
}
},
{
"id":"GALR1TRB2",
"name":"Galactosyltransferase II  LPS R1 core synthesis ",
"metabolites":{
"colipaB_c":1.0,
"gagggicolipaBR1_c":-1.0,
"h_c":1.0,
"udp_c":1.0,
"udpgal_c":-1.0
},
"lower_bound":0.0,
"upper_bound":1000.0,
"gene_reaction_rule":"ECOLIN_RS20670",
"annotation":{
"bigg.reaction":"GALR1TRB2",
"metanetx.reaction":"MNXR100007",
"sbo":"SBO:0000176"
}
},
{
"id":"GALR1TRB1",
"name":"Galactosyltransferase I  LPS R1 core synthesis ",
"metabolites":{
"gagggicolipaBR1_c":1.0,
"gggicolipaBR1_c":-1.0,
"h_c":1.0,
"udp_c":1.0,
"udpgal_c":-1.0
},
"lower_bound":0.0,
"upper_bound":1000.0,
"gene_reaction_rule":"ECOLIN_RS20680",
"annotation":{
"bigg.reaction":"GALR1TRB1",
"metanetx.reaction":"MNXR100006",
"sbo":"SBO:0000176"
}
},
{
"id":"HEPKB2",
"name":"LPS heptose kinase II  LPS core synthesis ",
"metabolites":{
"adp_c":1.0,
"atp_c":-1.0,
"h_c":1.0,
"hphhlipaB_c":-1.0,
"icolipaBR1_c":1.0
},
"lower_bound":0.0,
"upper_bound":1000.0,
"gene_reaction_rule":"ECOLIN_RS20675",
"annotation":{
"bigg.reaction":"HEPKB2",
"metanetx.reaction":"MNXR100601",
"sbo":"SBO:0000216"
}
},
{
"id":"ENLIPIDAt1ex",
"name":"Phosphoethanolamine lipid IVa transport via vector periplasm to extracellular",
"metabolites":{
"LptA_p":-1.0,
"enlipidA_LptA_p":1.0,
"enlipidA_p":-1.0
},
"lower_bound":0.0,
"upper_bound":1000.0,
"gene_reaction_rule":"(ECOLIN_RS24700 and ECOLIN_RS18420 and ECOLIN_RS24705) or (ECOLIN_RS24705 and ECOLIN_RS18420 and ECOLIN_RS24700 and ECOLIN_RS18410)",
"annotation":{
"bigg.reaction":"ENLIPIDAt1ex",
"metanetx.reaction":"MNXR97924",
"sbo":"SBO:0000176"
}
},
{
"id":"EX_3ntym_e",
"name":"3ntyramine Exchange reaction",
"metabolites":{
"3ntym_e":-1.0
},
"lower_bound":0.0,
"upper_bound":1000.0,
"gene_reaction_rule":"",
"annotation":{
"bigg.reaction":"EX_3ntym_e",
"sbo":"SBO:0000627"
}
},
{
"id":"EX_6apa_e",
"name":"6 amino penicillanic acid exchange",
"metabolites":{
"6apa_e":-1.0
},
"lower_bound":0.0,
"upper_bound":1000.0,
"gene_reaction_rule":"",
"annotation":{
"bigg.reaction":"EX_6apa_e",
"sbo":"SBO:0000627"
}
},
{
"id":"SALCNtex",
"name":"Salicin transport transport via diffusion extracellular to periplasm ",
"metabolites":{
"salcn_e":-1.0,
"salcn_p":1.0
},
"lower_bound":-1000.0,
"upper_bound":1000.0,
"gene_reaction_rule":"ECOLIN_RS08090 or ECOLIN_RS01820 or ECOLIN_RS04920 or ECOLIN_RS12935",
"annotation":{
"bigg.reaction":"SALCNtex",
"metanetx.reaction":"MNXR104264",
"sbo":"SBO:0000658"
}
},
{
"id":"CLBptspp",
"name":"Cellobiose transport via PEPPyr  periplasm ",
"metabolites":{
"cellb6p_c":1.0,
"cellb_p":-1.0,
"pep_c":-1.0,
"pyr_c":1.0
},
"lower_bound":0.0,
"upper_bound":1000.0,
"gene_reaction_rule":"ECOLIN_RS08760 and ECOLIN_RS08755 and ECOLIN_RS08765",
"annotation":{
"bigg.reaction":"CLBptspp",
"metanetx.reaction":"MNXR96759",
"sbo":"SBO:0000657"
}
},
{
"id":"ENLIPIDAt2ex",
"name":"Phosphoethanolamine lipid IVa transport via vector periplasm to extracellular",
"metabolites":{
"LptA_p":1.0,
"enlipidA_LptA_p":-1.0,
"enlipidA_e":1.0
},
"lower_bound":0.0,
"upper_bound":1000.0,
"gene_reaction_rule":"ECOLIN_RS00300 and ECOLIN_RS03490",
"annotation":{
"bigg.reaction":"ENLIPIDAt2ex",
"metanetx.reaction":"MNXR97925",
"sbo":"SBO:0000655"
}
},
{
"id":"EX_4hoxpac_e",
"name":"4 hydroxy phenylacetic acid exhcnage",
"metabolites":{
"4hoxpac_e":-1.0
},
"lower_bound":0.0,
"upper_bound":1000.0,
"gene_reaction_rule":"",
"annotation":{
"bigg.reaction":"EX_4hoxpac_e",
"sbo":"SBO:0000627"
}
},
{
"id":"EX_peng_e",
"name":"Penicillin G exchange",
"metabolites":{
"peng_e":-1.0
},
"lower_bound":0.0,
"upper_bound":1000.0,
"gene_reaction_rule":"",
"annotation":{
"bigg.reaction":"EX_peng_e",
"sbo":"SBO:0000627"
}
},
{
"id":"EX_pac_e",
"name":"Phenylacetic acid exchange",
"metabolites":{
"pac_e":-1.0
},
"lower_bound":0.0,
"upper_bound":1000.0,
"gene_reaction_rule":"",
"annotation":{
"bigg.reaction":"EX_pac_e",
"sbo":"SBO:0000627"
}
},
{
"id":"EX_salcn_e",
"name":"Salicin exchange",
"metabolites":{
"salcn_e":-1.0
},
"lower_bound":0.0,
"upper_bound":1000.0,
"gene_reaction_rule":"",
"annotation":{
"bigg.reaction":"EX_salcn_e",
"sbo":"SBO:0000627"
}
},
{
"id":"ACGAL6PISO",
"name":"D Galactosamine 6 phosphate isomerase",
"metabolites":{
"acgal6p_c":-1.0,
"galam6p_c":1.0,
"h2o_c":-1.0,
"nh4_c":1.0
},
"lower_bound":0.0,
"upper_bound":1000.0,
"gene_reaction_rule":"ECOLIN_RS18080",
"annotation":{
"bigg.reaction":"ACGAL6PISO",
"metanetx.reaction":"MNXR95236",
"sbo":"SBO:0000401"
}
},
{
"id":"SALCptspp",
"name":"Salicin transport via PEPPyr  periplasm ",
"metabolites":{
"pep_c":-1.0,
"pyr_c":1.0,
"salcn6p_c":1.0,
"salcn_p":-1.0
},
"lower_bound":0.0,
"upper_bound":1000.0,
"gene_reaction_rule":"ECOLIN_RS08760 and ECOLIN_RS08755 and ECOLIN_RS08765",
"annotation":{
"bigg.reaction":"SALCptspp",
"metanetx.reaction":"MNXR104266",
"sbo":"SBO:0000657"
}
},
{
"id":"HEPKA2",
"name":"LPS heptose kinase II  LPS core synthesis ",
"metabolites":{
"adp_c":1.0,
"atp_c":-1.0,
"h_c":1.0,
"hphhlipa_c":-1.0,
"icolipaAR1_c":1.0
},
"lower_bound":0.0,
"upper_bound":1000.0,
"gene_reaction_rule":"ECOLIN_RS20675",
"annotation":{
"bigg.reaction":"HEPKA2",
"metanetx.reaction":"MNXR100600",
"sbo":"SBO:0000216"
}
},
{
"id":"GLCR1TRA1",
"name":"Glucosyltransferase I LPS R1 core synthesis ",
"metabolites":{
"ggicolipaAR1_c":1.0,
"gicolipaAR1_c":-1.0,
"h_c":1.0,
"udp_c":1.0,
"udpg_c":-1.0
},
"lower_bound":0.0,
"upper_bound":1000.0,
"gene_reaction_rule":"ECOLIN_RS20665",
"annotation":{
"bigg.reaction":"GLCR1TRA1",
"metanetx.reaction":"MNXR100217",
"sbo":"SBO:0000176"
}
},
{
"id":"CLB6PH",
"name":"Cellobiose hydrolase",
"metabolites":{
"cellb6p_c":-1.0,
"g6p_c":1.0,
"glc__D_c":1.0
},
"lower_bound":0.0,
"upper_bound":1000.0,
"gene_reaction_rule":"ECOLIN_RS08745",
"annotation":{
"bigg.reaction":"CLB6PH",
"ec-code":"3.2.1.86",
"kegg.reaction":[
"R00839",
"R06112"
],
"metanetx.reaction":"MNXR96758",
"sbo":"SBO:0000376"
}
},
{
"id":"EX_galam_e",
"name":"D Galactosamine exchange",
"metabolites":{
"galam_e":-1.0
},
"lower_bound":0.0,
"upper_bound":1000.0,
"gene_reaction_rule":"",
"annotation":{
"bigg.reaction":"EX_galam_e",
"sbo":"SBO:0000627"
}
},
{
"id":"CLBH",
"name":"Cellobiose hydrolase",
"metabolites":{
"cellb_c":-1.0,
"glc__D_c":2.0
},
"lower_bound":0.0,
"upper_bound":1000.0,
"gene_reaction_rule":"ECOLIN_RS08745",
"annotation":{
"bigg.reaction":"CLBH",
"biocyc":"META:RXN-10773",
"ec-code":[
"3.2.1.21",
"3.2.1.74"
],
"kegg.reaction":[
"R00306",
"R06104"
],
"metanetx.reaction":"MNXR96241",
"sbo":"SBO:0000376"
}
},
{
"id":"CLBtpp",
"name":"Cellobiose transport via permease",
"metabolites":{
"cellb_c":1.0,
"cellb_p":-1.0
},
"lower_bound":0.0,
"upper_bound":1000.0,
"gene_reaction_rule":"ECOLIN_RS08750",
"annotation":{
"bigg.reaction":"CLBtpp",
"metanetx.reaction":"MNXR96760",
"sbo":"SBO:0000658"
}
},
{
"id":"EX_raffin_e",
"name":"Raffinose exchange",
"metabolites":{
"raffin_e":-1.0
},
"lower_bound":0.0,
"upper_bound":1000.0,
"gene_reaction_rule":"",
"annotation":{
"bigg.reaction":"EX_raffin_e",
"sbo":"SBO:0000627"
}
},
{
"id":"DM_lipidA_core_e_p",
"name":"Core lipidA exhcnage",
"metabolites":{
"lipidA_core_e_p":-1.0
},
"lower_bound":0.0,
"upper_bound":1000.0,
"gene_reaction_rule":"",
"annotation":{
"bigg.reaction":"lipidA_core_e",
"sbo":"SBO:0000628"
}
},
{
"id":"SALCtpp",
"name":"Salicin transport via permease",
"metabolites":{
"salcn_c":1.0,
"salcn_p":-1.0
},
"lower_bound":0.0,
"upper_bound":1000.0,
"gene_reaction_rule":"ECOLIN_RS08750",
"annotation":{
"bigg.reaction":"SALCtpp",
"metanetx.reaction":"MNXR104264",
"sbo":"SBO:0000658"
}
},
{
"id":"PACt1",
"name":"Phenylacetic acid transport via outer membrane porin",
"metabolites":{
"pac_e":-1.0,
"pac_p":1.0
},
"lower_bound":-1000.0,
"upper_bound":1000.0,
"gene_reaction_rule":"ECOLIN_RS08090 or ECOLIN_RS01820 or ECOLIN_RS04920 or ECOLIN_RS12935",
"annotation":{
"bigg.reaction":"PACt1",
"metanetx.reaction":"MNXR102320",
"sbo":"SBO:0000658"
}
},
{
"id":"GALR1TRA2",
"name":"Galactosyltransferase II  LPS R1 core synthesis ",
"metabolites":{
"colipa_c":1.0,
"gagggicolipaAR1_c":-1.0,
"h_c":1.0,
"udp_c":1.0,
"udpgal_c":-1.0
},
"lower_bound":0.0,
"upper_bound":1000.0,
"gene_reaction_rule":"ECOLIN_RS20670",
"annotation":{
"bigg.reaction":"GALR1TRA2",
"metanetx.reaction":"MNXR100005",
"sbo":"SBO:0000176"
}
},
{
"id":"GALR1TRA1",
"name":"Galactosyltransferase I  LPS R1 core synthesis ",
"metabolites":{
"gagggicolipaAR1_c":1.0,
"gggicolipaAR1_c":-1.0,
"h_c":1.0,
"udp_c":1.0,
"udpgal_c":-1.0
},
"lower_bound":0.0,
"upper_bound":1000.0,
"gene_reaction_rule":"ECOLIN_RS20680",
"annotation":{
"bigg.reaction":"GALR1TRA1",
"metanetx.reaction":"MNXR100004",
"sbo":"SBO:0000176"
}
},
{
"id":"RAFFtex",
"name":"Raffinose transport transport via diffusion extracellular to periplasm ",
"metabolites":{
"raffin_e":-1.0,
"raffin_p":1.0
},
"lower_bound":-1000.0,
"upper_bound":1000.0,
"gene_reaction_rule":"ECOLIN_RS08090 or ECOLIN_RS01820 or ECOLIN_RS04920 or ECOLIN_RS12935",
"annotation":{
"bigg.reaction":"RAFFtex",
"metanetx.reaction":"MNXR103418",
"sbo":"SBO:0000658"
}
},
{
"id":"DARBt3ipp",
"name":"D-arabinose transport via proton antiport (periplasm)",
"metabolites":{
"arab__D_c":-1.0,
"arab__D_p":1.0,
"h_c":1.0,
"h_p":-1.0
},
"lower_bound":0.0,
"upper_bound":1000.0,
"gene_reaction_rule":"ECOLIN_RS08720",
"annotation":{
"bigg.reaction":"DARBt3ipp",
"metanetx.reaction":"MNXR97149",
"sbo":"SBO:0000660"
}
},
{
"id":"ARABDI",
"name":"L-fucose isomerase",
"metabolites":{
"arab__D_c":-1.0,
"rbl__D_c":1.0
},
"lower_bound":-1000.0,
"upper_bound":1000.0,
"gene_reaction_rule":"ECOLIN_RS15620",
"annotation":{
"bigg.reaction":"ARABDI",
"biocyc":"META:DARABISOM-RXN",
"ec-code":"5.3.1.3",
"kegg.reaction":"R01577",
"metanetx.reaction":"MNXR95909",
"rhea":[
"13849",
"13850",
"13851",
"13852"
],
"sbo":"SBO:0000377"
}
},
{
"id":"ACGAL6PI",
"name":"Galactosamine-6-phosphate isomerase",
"metabolites":{
"acgal6p_c":-1.0,
"tag6p__D_c":1.0
},
"lower_bound":0.0,
"upper_bound":1000.0,
"gene_reaction_rule":"ECOLIN_RS18080",
"annotation":{
"bigg.reaction":"ACGAL6PI",
"metanetx.reaction":"MNXR95235",
"sbo":"SBO:0000176"
}
},
{
"id":"ACGALptspp",
"name":"N-Acetyl-D-galactosamine transport via PEP:Pyr PTS  (periplasm)",
"metabolites":{
"acgal6p_c":1.0,
"acgal_p":-1.0,
"pep_c":-1.0,
"pyr_c":1.0
},
"lower_bound":0.0,
"upper_bound":1000.0,
"gene_reaction_rule":"ECOLIN_RS18045 and ECOLIN_RS18035 and ECOLIN_RS18030 and ECOLIN_RS18040 and ECOLIN_RS18050",
"annotation":{
"bigg.reaction":"ACGALptspp",
"metanetx.reaction":"MNXR95243",
"sbo":"SBO:0000657"
}
},
{
"id":"EX_arab__D_e",
"name":"D Arabinose exchange",
"metabolites":{
"arab__D_e":-1.0
},
"lower_bound":0.0,
"upper_bound":1000.0,
"gene_reaction_rule":"",
"annotation":{
"bigg.reaction":"EX_arab__D_e",
"sbo":"SBO:0000627"
}
},
{
"id":"DARBt2rpp",
"name":"D-arabinose transport via proton symport (periplasm)",
"metabolites":{
"arab__D_c":1.0,
"arab__D_p":-1.0,
"h_c":1.0,
"h_p":-1.0
},
"lower_bound":-1000.0,
"upper_bound":1000.0,
"gene_reaction_rule":"ECOLIN_RS15945",
"annotation":{
"bigg.reaction":"DARBt2rpp",
"metanetx.reaction":"MNXR97148",
"sbo":"SBO:0000659"
}
},
{
"id":"DARBabcpp",
"name":"D-arabinose transport via ABC system (periplasm)",
"metabolites":{
"adp_c":1.0,
"arab__D_c":1.0,
"arab__D_p":-1.0,
"atp_c":-1.0,
"h2o_c":-1.0,
"h_c":1.0,
"pi_c":1.0
},
"lower_bound":0.0,
"upper_bound":1000.0,
"gene_reaction_rule":"ECOLIN_RS10825 and ECOLIN_RS10830 and ECOLIN_RS10820",
"annotation":{
"bigg.reaction":"DARBabcpp",
"metanetx.reaction":"MNXR95934",
"sbo":"SBO:0000657"
}
},
{
"id":"HPAtex",
"name":"4-hydroxyphenylacetate transport via diffusion (extracellular to periplasm)",
"metabolites":{
"4hphac_e":-1.0,
"4hphac_p":1.0
},
"lower_bound":-1000.0,
"upper_bound":1000.0,
"gene_reaction_rule":"ECOLIN_RS08090 or ECOLIN_RS01820 or ECOLIN_RS04920 or ECOLIN_RS12935",
"annotation":{
"bigg.reaction":"HPAtex",
"metanetx.reaction":"MNXR95054",
"rhea":[
"33175",
"33176",
"33177",
"33178"
],
"sbo":"SBO:0000658"
}
},
{
"id":"DARBtex",
"name":"D-arabinose transport via diffusion (extracellular to periplasm)",
"metabolites":{
"arab__D_e":-1.0,
"arab__D_p":1.0
},
"lower_bound":-1000.0,
"upper_bound":1000.0,
"gene_reaction_rule":"ECOLIN_RS08090 or ECOLIN_RS01820 or ECOLIN_RS04920 or ECOLIN_RS12935",
"annotation":{
"bigg.reaction":"DARBtex",
"metanetx.reaction":"MNXR95912",
"sbo":"SBO:0000658"
}
},
{
"id":"DGUNC",
"name":"Diguanylate cyclase",
"metabolites":{
"cdigmp_c":1.0,
"gtp_c":-2.0,
"ppi_c":2.0
},
"lower_bound":0.0,
"upper_bound":1000.0,
"gene_reaction_rule":"ECOLIN_RS09950 or ECOLIN_RS11125 or ECOLIN_RS08695 or ECOLIN_RS13765 or ECOLIN_RS02340 or ECOLIN_RS09955 or ECOLIN_RS08550 or ECOLIN_RS04435",
"annotation":{
"bigg.reaction":"DGUNC",
"metanetx.reaction":"MNXR97353",
"sbo":"SBO:0000176"
}
},
{
"id":"DKFPS2",
"name":"6 deoxy 5 ketofructose 1 phosphate synthase 2 (from fdp)",
"metabolites":{
"dkfp_c":1.0,
"fdp_c":-1.0,
"g3p_c":1.0,
"mthgxl_c":-1.0
},
"lower_bound":0.0,
"upper_bound":1000.0,
"gene_reaction_rule":"ECOLIN_RS19930",
"annotation":{
"bigg.reaction":"DKFPS2",
"ec-code":"2.2.1.11",
"kegg.reaction":"R10049",
"metanetx.reaction":"MNXR97488",
"rhea":[
"31911",
"31912",
"31913",
"31914"
],
"sbo":"SBO:0000402"
}
},
{
"id":"HEPK2",
"name":"LPS heptose kinase II (LPS core synthesis)",
"metabolites":{
"adp_c":1.0,
"atp_c":-1.0,
"h_c":1.0,
"hphhlipa_c":-1.0,
"phphhlipa_c":1.0
},
"lower_bound":0.0,
"upper_bound":1000.0,
"gene_reaction_rule":"ECOLIN_RS20675",
"annotation":{
"bigg.reaction":"HEPK2",
"metanetx.reaction":"MNXR100599",
"sbo":"SBO:0000216"
}
},
{
"id":"GLCTR2",
"name":"Glucosyltransferase II (LPS core synthesis)",
"metabolites":{
"gagicolipa_c":-1.0,
"ggagicolipa_c":1.0,
"h_c":1.0,
"udp_c":1.0,
"udpg_c":-1.0
},
"lower_bound":0.0,
"upper_bound":1000.0,
"gene_reaction_rule":"ECOLIN_RS20685",
"annotation":{
"bigg.reaction":"GLCTR2",
"metanetx.reaction":"MNXR100227",
"sbo":"SBO:0000176"
}
},
{
"id":"DHACOAH",
"name":"2,3-dehydroadipyl-CoA hydratase",
"metabolites":{
"23dhacoa_c":-1.0,
"3hadpcoa_c":1.0,
"h2o_c":-1.0
},
"lower_bound":-1000.0,
"upper_bound":1000.0,
"gene_reaction_rule":"ECOLIN_RS25970 or ECOLIN_RS13550",
"annotation":{
"bigg.reaction":"DHACOAH",
"ec-code":"4.2.1.17",
"metanetx.reaction":"MNXR97357",
"rhea":[
"34863",
"34864",
"34865",
"34866"
],
"sbo":"SBO:0000178"
}
},
{
"id":"SBDH",
"name":"L-sorbosone dehydrogenase",
"metabolites":{
"h_c":1.0,
"nadp_c":-1.0,
"nadph_c":1.0,
"sbt6p_c":-1.0,
"srb1p_c":1.0
},
"lower_bound":0.0,
"upper_bound":1000.0,
"gene_reaction_rule":"ECOLIN_RS23190",
"annotation":{
"bigg.reaction":"SBDH",
"metanetx.reaction":"MNXR104278",
"sbo":"SBO:0000200"
}
},
{
"id":"GLCTR3",
"name":"Glucosyltransferase III (LPS core synthesis)",
"metabolites":{
"ggagicolipa_c":-1.0,
"gggagicolipa_c":1.0,
"h_c":1.0,
"udp_c":1.0,
"udpg_c":-1.0
},
"lower_bound":0.0,
"upper_bound":1000.0,
"gene_reaction_rule":"ECOLIN_RS20670",
"annotation":{
"bigg.reaction":"GLCTR3",
"metanetx.reaction":"MNXR100228",
"sbo":"SBO:0000176"
}
},
{
"id":"NICRNS",
"name":"Nicotinate D-ribonucleotide synthase (ATP)",
"metabolites":{
"adp_c":1.0,
"atp_c":-1.0,
"h_c":1.0,
"nicrns_c":-1.0,
"nicrnt_c":1.0
},
"lower_bound":0.0,
"upper_bound":1000.0,
"gene_reaction_rule":"ECOLIN_RS22745 or ECOLIN_RS22755 or ECOLIN_RS22740",
"annotation":{
"bigg.reaction":"NICRNS",
"biocyc":"META:RXN-8443",
"ec-code":"2.7.1.173",
"kegg.reaction":"R03347",
"metanetx.reaction":"MNXR101960",
"rhea":[
"25568",
"25569",
"25570",
"25571"
],
"sbo":"SBO:0000216"
}
},
{
"id":"URFGTT",
"name":"UDP-L-rhamnose:flavonol-3-O-D-glucoside L-rhamnosyltransferase",
"metabolites":{
"2ombz_c":-1.0,
"2ommb_c":1.0,
"ahcys_c":1.0,
"amet_c":-1.0,
"h_c":1.0
},
"lower_bound":0.0,
"upper_bound":1000.0,
"gene_reaction_rule":"ECOLIN_RS22115",
"annotation":{
"bigg.reaction":"URFGTT",
"biocyc":"META:RXN-14177",
"ec-code":[
"2.1.1.163",
"2.1.1.201"
],
"kegg.reaction":"R04990",
"metanetx.reaction":"MNXR105158",
"rhea":[
"26462",
"26463",
"26464",
"26465"
],
"sbo":"SBO:0000402"
}
},
{
"id":"AH6PI",
"name":"Arabino-3-hexulose-6-P Isomerase",
"metabolites":{
"ah6p__D_c":-1.0,
"f6p_c":1.0
},
"lower_bound":0.0,
"upper_bound":1000.0,
"gene_reaction_rule":"ECOLIN_RS22005",
"annotation":{
"bigg.reaction":"AH6PI",
"metanetx.reaction":"MNXR95621",
"sbo":"SBO:0000176"
}
},
{
"id":"NMNHYD",
"name":"Nicotinamide ribonucleotide phosphohydrolase",
"metabolites":{
"h2o_c":-1.0,
"nmn_c":-1.0,
"pi_c":1.0,
"rnam_c":1.0
},
"lower_bound":0.0,
"upper_bound":1000.0,
"gene_reaction_rule":"ECOLIN_RS22745 or ECOLIN_RS22755 or ECOLIN_RS22740",
"annotation":{
"bigg.reaction":"NMNHYD",
"biocyc":"META:RXN-5841",
"ec-code":[
"3.1.3.-",
"3.1.3.5"
],
"kegg.reaction":"R02323",
"metanetx.reaction":"MNXR101970",
"rhea":[
"30815",
"30816",
"30817",
"30818"
],
"sbo":"SBO:0000376"
}
},
{
"id":"3HBCOAHL",
"name":"3-hydroxyisobutyryl-CoA hydrolase",
"metabolites":{
"3hibutcoa_c":-1.0,
"3hmp_c":1.0,
"coa_c":1.0,
"h2o_c":-1.0,
"h_c":1.0
},
"lower_bound":0.0,
"upper_bound":1000.0,
"gene_reaction_rule":"ECOLIN_RS23380 or ECOLIN_RS24420",
"annotation":{
"bigg.reaction":"3HBCOAHL",
"ec-code":"3.1.2.4",
"metanetx.reaction":"MNXR94891",
"sbo":"SBO:0000376"
}
},
{
"id":"DMALRED",
"name":"(S)-Malate:(acceptor) oxidoreductase",
"metabolites":{
"fad_c":-1.0,
"fadh2_c":1.0,
"mal__L_c":-1.0,
"oaa_c":1.0
},
"lower_bound":0.0,
"upper_bound":1000.0,
"gene_reaction_rule":"ECOLIN_RS12910",
"annotation":{
"bigg.reaction":"DMALRED",
"ec-code":"1.1.5.4",
"kegg.reaction":"R01257",
"metanetx.reaction":"MNXR97508",
"rhea":[
"31291",
"31292",
"31293",
"31294"
],
"sbo":"SBO:0000200"
}
},
{
"id":"AMMQT8_2",
"name":"S-adenosylmethione:2-demethylmenaquinone methyltransferase",
"metabolites":{
"2dmmq8_c":-1.0,
"ahcys_c":1.0,
"amet_c":-1.0,
"h_c":1.0,
"mqn8_c":1.0
},
"lower_bound":0.0,
"upper_bound":1000.0,
"gene_reaction_rule":"ECOLIN_RS22115",
"annotation":{
"bigg.reaction":"AMMQT8_2",
"metanetx.reaction":"MNXR95823",
"sbo":"SBO:0000176"
}
},
{
"id":"PDHcr",
"name":"Pyruvate dehydrogenase (dihydrolipoamide dehydrogenase) reversible",
"metabolites":{
"dhlam_c":-1.0,
"h_c":1.0,
"lpam_c":1.0,
"nad_c":-1.0,
"nadh_c":1.0
},
"lower_bound":0.0,
"upper_bound":1000.0,
"gene_reaction_rule":"ECOLIN_RS23435",
"annotation":{
"bigg.reaction":"PDHcr",
"biocyc":"META:RXN-18331",
"ec-code":[
"1.8.1.-",
"1.8.1.4"
],
"kegg.reaction":"R01698",
"metanetx.reaction":"MNXR100066",
"rhea":[
"33059",
"33060",
"33061",
"33062"
],
"sbo":"SBO:0000200"
}
},
{
"id":"CELLBpts",
"name":"Cellobiose transport via PEP:Pyr PTS",
"metabolites":{
"6pgg_c":1.0,
"cellb_e":-1.0,
"pep_p":-1.0,
"pyr_p":1.0
},
"lower_bound":0.0,
"upper_bound":1000.0,
"gene_reaction_rule":"ECOLIN_RS08765",
"annotation":{
"bigg.reaction":"CELLBpts",
"metanetx.reaction":"MNXR96588",
"sbo":"SBO:0000654"
}
},
{
"id":"23PDE2pp",
"name":"2',3'-cyclic-nucleotide phosphodiesterase (UMP) (periplasm)",
"metabolites":{
"23cump_p":-1.0,
"3ump_p":1.0,
"h2o_p":-1.0,
"h_p":1.0
},
"lower_bound":0.0,
"upper_bound":1000.0,
"gene_reaction_rule":"ECOLIN_RS24475",
"annotation":{
"bigg.reaction":"23PDE2pp",
"biocyc":"META:RXN-14091",
"ec-code":"3.1.4.16",
"kegg.reaction":"R03538",
"metanetx.reaction":"MNXR94723",
"rhea":[
"27878",
"27879",
"27880",
"27881"
],
"sbo":"SBO:0000376"
}
},
{
"id":"23PDE4pp",
"name":"2',3'-cyclic-nucleotide phosphodiesterase (CMP) (periplasm)",
"metabolites":{
"23ccmp_p":-1.0,
"3cmp_p":1.0,
"h2o_p":-1.0,
"h_p":1.0
},
"lower_bound":0.0,
"upper_bound":1000.0,
"gene_reaction_rule":"ECOLIN_RS24475",
"annotation":{
"bigg.reaction":"23PDE4pp",
"biocyc":"META:RXN-14112",
"ec-code":"3.1.4.16",
"kegg.reaction":"R03929",
"metanetx.reaction":"MNXR94724",
"rhea":[
"27882",
"27883",
"27884",
"27885"
],
"sbo":"SBO:0000376"
}
},
{
"id":"23PDE7pp",
"name":"2',3'-cyclic-nucleotide phosphodiesterase (AMP) (periplasm)",
"metabolites":{
"23camp_p":-1.0,
"3amp_p":1.0,
"h2o_p":-1.0,
"h_p":1.0
},
"lower_bound":0.0,
"upper_bound":1000.0,
"gene_reaction_rule":"ECOLIN_RS24475",
"annotation":{
"bigg.reaction":"23PDE7pp",
"biocyc":"META:RXN-14113",
"ec-code":"3.1.4.16",
"kegg.reaction":"R03537",
"metanetx.reaction":"MNXR94722",
"rhea":[
"27886",
"27887",
"27888",
"27889"
],
"sbo":"SBO:0000376"
}
},
{
"id":"23PDE9pp",
"name":"2',3'-cyclic-nucleotide phosphodiesterase (GMP) (periplasm)",
"metabolites":{
"23cgmp_p":-1.0,
"3gmp_p":1.0,
"h2o_p":-1.0,
"h_p":1.0
},
"lower_bound":0.0,
"upper_bound":1000.0,
"gene_reaction_rule":"ECOLIN_RS24475",
"annotation":{
"bigg.reaction":"23PDE9pp",
"biocyc":"META:RXN-14064",
"ec-code":"3.1.4.16",
"kegg.reaction":"R05135",
"metanetx.reaction":"MNXR94725",
"rhea":[
"27858",
"27859",
"27860",
"27861"
],
"sbo":"SBO:0000376"
}
},
{
"id":"3NTD2pp",
"name":"3'-nucleotidase (UMP) (periplasm)",
"metabolites":{
"3ump_p":-1.0,
"h2o_p":-1.0,
"pi_p":1.0,
"uri_p":1.0
},
"lower_bound":0.0,
"upper_bound":1000.0,
"gene_reaction_rule":"ECOLIN_RS24475 or ECOLIN_RS05450",
"annotation":{
"bigg.reaction":"3NTD2pp",
"biocyc":"META:RXN-14115",
"ec-code":"3.1.3.6",
"kegg.reaction":"R01877",
"metanetx.reaction":"MNXR94932",
"rhea":[
"27890",
"27891",
"27892",
"27893"
],
"sbo":"SBO:0000376"
}
},
{
"id":"3NTD4pp",
"name":"3'-nucleotidase (CMP) (periplasm)",
"metabolites":{
"3cmp_p":-1.0,
"cytd_p":1.0,
"h2o_p":-1.0,
"pi_p":1.0
},
"lower_bound":0.0,
"upper_bound":1000.0,
"gene_reaction_rule":"ECOLIN_RS24475 or ECOLIN_RS05450",
"annotation":{
"bigg.reaction":"3NTD4pp",
"biocyc":"META:RXN-14090",
"ec-code":"3.1.3.6",
"kegg.reaction":"R02370",
"metanetx.reaction":"MNXR94934",
"rhea":[
"27894",
"27895",
"27896",
"27897"
],
"sbo":"SBO:0000376"
}
},
{
"id":"3NTD7pp",
"name":"3'-nucleotidase (AMP) (periplasm)",
"metabolites":{
"3amp_p":-1.0,
"adn_p":1.0,
"h2o_p":-1.0,
"pi_p":1.0
},
"lower_bound":0.0,
"upper_bound":1000.0,
"gene_reaction_rule":"ECOLIN_RS24475 or ECOLIN_RS05450",
"annotation":{
"bigg.reaction":"3NTD7pp",
"biocyc":"META:RXN-14126",
"ec-code":"3.1.3.6",
"kegg.reaction":"R01562",
"metanetx.reaction":"MNXR94935",
"rhea":[
"27898",
"27899",
"27900",
"27901"
],
"sbo":"SBO:0000376"
}
},
{
"id":"3NTD9pp",
"name":"3'-nucleotidase (GMP) (periplasm)",
"metabolites":{
"3gmp_p":-1.0,
"gsn_p":1.0,
"h2o_p":-1.0,
"pi_p":1.0
},
"lower_bound":0.0,
"upper_bound":1000.0,
"gene_reaction_rule":"ECOLIN_RS24475 or ECOLIN_RS05450",
"annotation":{
"bigg.reaction":"3NTD9pp",
"biocyc":"META:RXN-14124",
"ec-code":"3.1.3.6",
"kegg.reaction":"R02148",
"metanetx.reaction":"MNXR94936",
"rhea":[
"27862",
"27863",
"27864",
"27865"
],
"sbo":"SBO:0000376"
}
},
{
"id":"ADNUC",
"name":"Adenosine hydrolase",
"metabolites":{
"ade_c":1.0,
"adn_c":-1.0,
"h2o_c":-1.0,
"rib__D_c":1.0
},
"lower_bound":0.0,
"upper_bound":1000.0,
"gene_reaction_rule":"ECOLIN_RS00150",
"annotation":{
"bigg.reaction":"ADNUC",
"biocyc":"META:ADENOSINE-NUCLEOSIDASE-RXN",
"ec-code":[
"3.2.2.1",
"3.2.2.7",
"3.2.2.8"
],
"kegg.reaction":"R01245",
"metanetx.reaction":"MNXR95459",
"rhea":[
"18669",
"18670",
"18671",
"18672"
],
"sbo":"SBO:0000376"
}
},
{
"id":"ALATRS",
"name":"Alanyl-tRNA synthetase",
"metabolites":{
"ala__L_c":-1.0,
"alatrna_c":1.0,
"amp_c":1.0,
"atp_c":-1.0,
"ppi_c":1.0,
"trnaala_c":-1.0
},
"lower_bound":0.0,
"upper_bound":1000.0,
"gene_reaction_rule":"ECOLIN_RS15045",
"annotation":{
"bigg.reaction":"ALATRS",
"ec-code":"6.1.1.7",
"metanetx.reaction":"MNXR95701",
"sbo":"SBO:0000695"
}
},
{
"id":"ALAt2pp",
"name":"L-alanine transport in via proton symport (periplasm)",
"metabolites":{
"ala__L_c":1.0,
"ala__L_p":-1.0,
"h_c":1.0,
"h_p":-1.0
},
"lower_bound":0.0,
"upper_bound":1000.0,
"gene_reaction_rule":"ECOLIN_RS24450",
"annotation":{
"bigg.reaction":"ALAt2pp",
"biocyc":"META:RXN0-5202",
"metanetx.reaction":"MNXR95704",
"rhea":[
"29443",
"29444",
"29445",
"29446"
],
"sbo":"SBO:0000659"
}
},
{
"id":"ASPt2pp",
"name":"L-aspartate transport in via proton symport (periplasm)",
"metabolites":{
"asp__L_c":1.0,
"asp__L_p":-1.0,
"h_c":1.0,
"h_p":-1.0
},
"lower_bound":0.0,
"upper_bound":1000.0,
"gene_reaction_rule":"ECOLIN_RS23590",
"annotation":{
"bigg.reaction":"ASPt2pp",
"metanetx.reaction":"MNXR96106",
"sbo":"SBO:0000659"
}
},
{
"id":"CITL",
"name":"Citrate lyase",
"metabolites":{
"ac_c":1.0,
"cit_c":-1.0,
"oaa_c":1.0
},
"lower_bound":0.0,
"upper_bound":1000.0,
"gene_reaction_rule":"ECOLIN_RS03355 and ECOLIN_RS03365 and ECOLIN_RS03360 and ECOLIN_RS03370",
"annotation":{
"bigg.reaction":"CITL",
"biocyc":"META:CITLY-RXN",
"ec-code":"4.1.3.6",
"kegg.reaction":"R00362",
"metanetx.reaction":"MNXR96731",
"rhea":[
"10760",
"10761",
"10762",
"10763"
],
"sbo":"SBO:0000178"
}
},
{
"id":"DADK",
"name":"Deoxyadenylate kinase",
"metabolites":{
"adp_c":1.0,
"atp_c":-1.0,
"dadp_c":1.0,
"damp_c":-1.0
},
"lower_bound":-1000.0,
"upper_bound":1000.0,
"gene_reaction_rule":"ECOLIN_RS02815",
"annotation":{
"bigg.reaction":"DADK",
"biocyc":"META:DEOXYADENYLATE-KINASE-RXN",
"ec-code":[
"2.7.4.11",
"2.7.4.13",
"2.7.4.3"
],
"kegg.reaction":"R01547",
"metanetx.reaction":"MNXR96117",
"rhea":[
"23100",
"23101",
"23102",
"23103"
],
"sbo":"SBO:0000402"
}
},
{
"id":"DDPGALA",
"name":"2-dehydro-3-deoxy-6-phosphogalactonate aldolase",
"metabolites":{
"2dh3dgal6p_c":-1.0,
"g3p_c":1.0,
"pyr_c":1.0
},
"lower_bound":-1000.0,
"upper_bound":1000.0,
"gene_reaction_rule":"ECOLIN_RS21270",
"annotation":{
"bigg.reaction":"DDPGALA",
"biocyc":"META:DEHYDDEOXPHOSGALACT-ALDOL-RXN",
"ec-code":[
"4.1.2.21",
"4.1.2.55"
],
"kegg.reaction":"R01064",
"metanetx.reaction":"MNXR97220",
"rhea":[
"24464",
"24465",
"24466",
"24467"
],
"sbo":"SBO:0000211"
}
},
{
"id":"DMSOR2",
"name":"Dimethyl sulfoxide reductase (Demethylmenaquinol 8)",
"metabolites":{
"2dmmq8_c":1.0,
"2dmmql8_c":-1.0,
"dms_c":1.0,
"dmso_c":-1.0,
"h2o_c":1.0
},
"lower_bound":0.0,
"upper_bound":1000.0,
"gene_reaction_rule":"ECOLIN_RS04755 and ECOLIN_RS04760 and ECOLIN_RS04765",
"annotation":{
"bigg.reaction":"DMSOR2",
"metanetx.reaction":"MNXR97531",
"rhea":[
"30587",
"30588",
"30589",
"30590"
],
"sbo":"SBO:0000176"
}
},
{
"id":"DMSOR2pp",
"name":"Dimethyl sulfoxide reductase (Demethylmenaquinol 8) (periplasm)",
"metabolites":{
"2dmmq8_c":1.0,
"2dmmql8_c":-1.0,
"dms_p":1.0,
"dmso_p":-1.0,
"h2o_p":1.0
},
"lower_bound":0.0,
"upper_bound":1000.0,
"gene_reaction_rule":"ECOLIN_RS10705 and ECOLIN_RS10710",
"annotation":{
"bigg.reaction":"DMSOR2pp",
"metanetx.reaction":"MNXR97532",
"sbo":"SBO:0000660"
}
},
{
"id":"DXPRIi",
"name":"1-deoxy-D-xylulose reductoisomerase",
"metabolites":{
"2me4p_c":1.0,
"dxyl5p_c":-1.0,
"h_c":-1.0,
"nadp_c":1.0,
"nadph_c":-1.0
},
"lower_bound":0.0,
"upper_bound":1000.0,
"gene_reaction_rule":"ECOLIN_RS00945",
"annotation":{
"bigg.reaction":"DXPRIi",
"biocyc":"META:DXPREDISOM-RXN",
"ec-code":"1.1.1.267",
"kegg.reaction":"R05688",
"metanetx.reaction":"MNXR97830",
"rhea":[
"13717",
"13718",
"13719",
"13720"
],
"sbo":"SBO:0000200"
}
},
{
"id":"FCLK",
"name":"L-fuculokinase",
"metabolites":{
"adp_c":1.0,
"atp_c":-1.0,
"fc1p_c":1.0,
"fcl__L_c":-1.0,
"h_c":1.0
},
"lower_bound":0.0,
"upper_bound":1000.0,
"gene_reaction_rule":"ECOLIN_RS15625",
"annotation":{
"bigg.reaction":"FCLK",
"biocyc":"META:FUCULOKIN-RXN",
"ec-code":"2.7.1.51",
"kegg.reaction":"R03241",
"metanetx.reaction":"MNXR99469",
"rhea":[
"12376",
"12377",
"12378",
"12379"
],
"sbo":"SBO:0000216"
}
},
{
"id":"FE3DCITabcpp",
"name":"Iron transport from ferric-dicitrate via ABC system (periplasm)",
"metabolites":{
"adp_c":1.0,
"atp_c":-1.0,
"cit_c":2.0,
"fe3_c":1.0,
"fe3dcit_p":-1.0,
"h2o_c":-1.0,
"h_c":1.0,
"pi_c":1.0
},
"lower_bound":0.0,
"upper_bound":1000.0,
"gene_reaction_rule":"ECOLIN_RS25780 and ECOLIN_RS25775 and ECOLIN_RS25770 and ECOLIN_RS25765",
"annotation":{
"bigg.reaction":"FE3DCITabcpp",
"metanetx.reaction":"MNXR99508",
"sbo":"SBO:0000657"
}
},
{
"id":"FE3DCITtonex",
"name":"Ferric-dicitrate transport via ton system (extracellular)",
"metabolites":{
"fe3dcit_e":-1.0,
"fe3dcit_p":1.0,
"h_c":1.0,
"h_p":-1.0
},
"lower_bound":0.0,
"upper_bound":1000.0,
"gene_reaction_rule":"ECOLIN_RS07560 and ECOLIN_RS17305 and ECOLIN_RS17300 and ECOLIN_RS25760",
"annotation":{
"bigg.reaction":"FE3DCITtonex",
"metanetx.reaction":"MNXR99509",
"sbo":"SBO:0000654"
}
},
{
"id":"FFSD",
"name":"Beta-fructofuranosidase",
"metabolites":{
"fru_c":1.0,
"g6p_c":1.0,
"h2o_c":-1.0,
"suc6p_c":-1.0
},
"lower_bound":0.0,
"upper_bound":1000.0,
"gene_reaction_rule":"",
"annotation":{
"bigg.reaction":"FFSD",
"ec-code":"3.2.1.26",
"kegg.reaction":"R03921",
"metanetx.reaction":"MNXR99590",
"sbo":"SBO:0000376"
}
},
{
"id":"GALCTND",
"name":"Galactonate dehydratase",
"metabolites":{
"2dh3dgal_c":1.0,
"galctn__D_c":-1.0,
"h2o_c":1.0
},
"lower_bound":0.0,
"upper_bound":1000.0,
"gene_reaction_rule":"ECOLIN_RS21265",
"annotation":{
"bigg.reaction":"GALCTND",
"biocyc":"META:GALACTONDEHYDRAT-RXN",
"ec-code":[
"4.2.1.140",
"4.2.1.6"
],
"kegg.reaction":"R03033",
"metanetx.reaction":"MNXR99957",
"rhea":[
"18649",
"18650",
"18651",
"18652"
],
"sbo":"SBO:0000211"
}
},
{
"id":"GART",
"name":"GAR transformylase-T",
"metabolites":{
"adp_c":1.0,
"atp_c":-1.0,
"fgam_c":1.0,
"for_c":-1.0,
"gar_c":-1.0,
"h_c":1.0,
"pi_c":1.0
},
"lower_bound":0.0,
"upper_bound":1000.0,
"gene_reaction_rule":"ECOLIN_RS10300",
"annotation":{
"bigg.reaction":"GART",
"biocyc":"META:GARTRANSFORMYL2-RXN",
"ec-code":"2.1.2.-",
"kegg.reaction":"R06974",
"metanetx.reaction":"MNXR100042",
"rhea":[
"24829",
"24830",
"24831",
"24832"
],
"sbo":"SBO:0000402"
}
},
{
"id":"GLYCTO2",
"name":"Glycolate oxidase",
"metabolites":{
"glx_c":1.0,
"glyclt_c":-1.0,
"q8_c":-1.0,
"q8h2_c":1.0
},
"lower_bound":0.0,
"upper_bound":1000.0,
"gene_reaction_rule":"ECOLIN_RS17140 and ECOLIN_RS17130 and ECOLIN_RS17135",
"annotation":{
"bigg.reaction":"GLYCTO2",
"metanetx.reaction":"MNXR100339",
"sbo":"SBO:0000176"
}
},
{
"id":"GLYCTO3",
"name":"Glycolate oxidase",
"metabolites":{
"glx_c":1.0,
"glyclt_c":-1.0,
"mql8_c":1.0,
"mqn8_c":-1.0
},
"lower_bound":0.0,
"upper_bound":1000.0,
"gene_reaction_rule":"ECOLIN_RS17130 and ECOLIN_RS17135 and ECOLIN_RS17140",
"annotation":{
"bigg.reaction":"GLYCTO3",
"metanetx.reaction":"MNXR100340",
"sbo":"SBO:0000176"
}
},
{
"id":"GLYCTO4",
"name":"Glycolate oxidase",
"metabolites":{
"2dmmq8_c":-1.0,
"2dmmql8_c":1.0,
"glx_c":1.0,
"glyclt_c":-1.0
},
"lower_bound":0.0,
"upper_bound":1000.0,
"gene_reaction_rule":"ECOLIN_RS17140 and ECOLIN_RS17135 and ECOLIN_RS17130",
"annotation":{
"bigg.reaction":"GLYCTO4",
"metanetx.reaction":"MNXR100341",
"sbo":"SBO:0000176"
}
},
{
"id":"GLYt2pp",
"name":"Glycine transport in via proton symport (periplasm)",
"metabolites":{
"gly_c":1.0,
"gly_p":-1.0,
"h_c":1.0,
"h_p":-1.0
},
"lower_bound":0.0,
"upper_bound":1000.0,
"gene_reaction_rule":"ECOLIN_RS24450",
"annotation":{
"bigg.reaction":"GLYt2pp",
"biocyc":"META:TRANS-RXN-62B",
"metanetx.reaction":"MNXR100368",
"rhea":[
"28899",
"28900",
"28901",
"28902"
],
"sbo":"SBO:0000659"
}
},
{
"id":"CTECOAI7",
"name":"3-cis-2-trans-enoyl-CoA isomerase",
"metabolites":{
"hdcoa_c":-1.0,
"hdd2coa_c":1.0
},
"lower_bound":-1000.0,
"upper_bound":1000.0,
"gene_reaction_rule":"ECOLIN_RS25970",
"annotation":{
"bigg.reaction":"CTECOAI7",
"ec-code":"5.3.3.8",
"metanetx.reaction":"MNXR96941",
"sbo":"SBO:0000377"
}
},
{
"id":"IGPS",
"name":"Indole-3-glycerol-phosphate synthase",
"metabolites":{
"2cpr5p_c":-1.0,
"3ig3p_c":1.0,
"co2_c":1.0,
"h2o_c":1.0,
"h_c":-1.0
},
"lower_bound":0.0,
"upper_bound":1000.0,
"gene_reaction_rule":"ECOLIN_RS07605",
"annotation":{
"bigg.reaction":"IGPS",
"biocyc":"META:IGPSYN-RXN",
"ec-code":"4.1.1.48",
"kegg.reaction":"R03508",
"metanetx.reaction":"MNXR100814",
"rhea":[
"23476",
"23477",
"23478",
"23479"
],
"sbo":"SBO:0000399"
}
},
{
"id":"INSH",
"name":"Inosine hydrolase",
"metabolites":{
"h2o_c":-1.0,
"hxan_c":1.0,
"ins_c":-1.0,
"rib__D_c":1.0
},
"lower_bound":0.0,
"upper_bound":1000.0,
"gene_reaction_rule":"ECOLIN_RS00150",
"annotation":{
"bigg.reaction":"INSH",
"biocyc":"META:INOSINE-NUCLEOSIDASE-RXN",
"ec-code":[
"3.2.2.1",
"3.2.2.2",
"3.2.2.8"
],
"kegg.reaction":"R01770",
"metanetx.reaction":"MNXR100844",
"rhea":[
"16657",
"16658",
"16659",
"16660"
],
"sbo":"SBO:0000376"
}
},
{
"id":"KARA1",
"name":"Ketol-acid reductoisomerase (2,3-dihydroxy-3-methylbutanoate)",
"metabolites":{
"23dhmb_c":-1.0,
"alac__S_c":1.0,
"h_c":1.0,
"nadp_c":-1.0,
"nadph_c":1.0
},
"lower_bound":-1000.0,
"upper_bound":1000.0,
"gene_reaction_rule":"ECOLIN_RS21680",
"annotation":{
"bigg.reaction":"KARA1",
"biocyc":"META:ACETOLACTREDUCTOISOM-RXN",
"ec-code":[
"1.1.1.383",
"1.1.1.86"
],
"kegg.reaction":"R04439",
"metanetx.reaction":"MNXR97523",
"rhea":[
"22068",
"22069",
"22070",
"22071"
],
"sbo":"SBO:0000200"
}
},
{
"id":"KARA2",
"name":"Ketol-acid reductoisomerase (2-Acetolactate)",
"metabolites":{
"23dhmp_c":1.0,
"2ahbut_c":-1.0,
"h_c":-1.0,
"nadp_c":1.0,
"nadph_c":-1.0
},
"lower_bound":-1000.0,
"upper_bound":1000.0,
"gene_reaction_rule":"ECOLIN_RS21680",
"annotation":{
"bigg.reaction":"KARA2",
"biocyc":"META:ACETOOHBUTREDUCTOISOM-RXN",
"ec-code":"1.1.1.86",
"metanetx.reaction":"MNXR100902",
"rhea":[
"13493",
"13494",
"13495",
"13496"
],
"sbo":"SBO:0000200"
}
},
{
"id":"LADGMDH",
"name":"L-alanyl-gamma-D-glutamyl-meso-diaminopimelate hydrolase",
"metabolites":{
"26dap__M_c":1.0,
"LalaDgluMdap_c":-1.0,
"LalaDglu_c":1.0,
"h2o_c":-1.0
},
"lower_bound":0.0,
"upper_bound":1000.0,
"gene_reaction_rule":"ECOLIN_RS07960",
"annotation":{
"bigg.reaction":"LADGMDH",
"metanetx.reaction":"MNXR101002",
"sbo":"SBO:0000176"
}
},
{
"id":"LYSabcpp",
"name":"L-lysine transport via ABC system (periplasm)",
"metabolites":{
"adp_c":1.0,
"atp_c":-1.0,
"h2o_c":-1.0,
"h_c":1.0,
"lys__L_c":1.0,
"lys__L_p":-1.0,
"pi_c":1.0
},
"lower_bound":0.0,
"upper_bound":1000.0,
"gene_reaction_rule":"ECOLIN_RS13380 and ECOLIN_RS13395 and ECOLIN_RS13385 and ECOLIN_RS13375",
"annotation":{
"bigg.reaction":"LYSabcpp",
"biocyc":"META:ABC-3-RXN",
"ec-code":"3.6.3.21",
"metanetx.reaction":"MNXR101265",
"rhea":[
"29887#1",
"29888#1",
"29889#1",
"29890#1"
],
"sbo":"SBO:0000657"
}
},
{
"id":"NHFRBO",
"name":"NADH:flavorubredoxin oxidoreductase",
"metabolites":{
"h2o_c":1.0,
"h_c":-1.0,
"n2o_c":1.0,
"nad_c":1.0,
"nadh_c":-1.0,
"no_c":-2.0
},
"lower_bound":0.0,
"upper_bound":1000.0,
"gene_reaction_rule":"(ECOLIN_RS15140 or ECOLIN_RS15150 or ECOLIN_RS15125) and (ECOLIN_RS15120 or ECOLIN_RS26160)",
"annotation":{
"bigg.reaction":"NHFRBO",
"biocyc":"META:RXN-14138",
"ec-code":"1.7.1.14",
"kegg.reaction":"R02492",
"metanetx.reaction":"MNXR101954",
"rhea":[
"29607",
"29608",
"29609",
"29610"
],
"sbo":"SBO:0000200"
}
},
{
"id":"CTECOAI8",
"name":"3-cis-2-trans-enoyl-CoA isomerase",
"metabolites":{
"od2coa_c":1.0,
"odecoa_c":-1.0
},
"lower_bound":-1000.0,
"upper_bound":1000.0,
"gene_reaction_rule":"ECOLIN_RS25970",
"annotation":{
"bigg.reaction":"CTECOAI8",
"ec-code":"5.3.3.8",
"metanetx.reaction":"MNXR96942",
"sbo":"SBO:0000377"
}
},
{
"id":"OMCDC",
"name":"2-Oxo-4-methyl-3-carboxypentanoate decarboxylation",
"metabolites":{
"3c4mop_c":-1.0,
"4mop_c":1.0,
"co2_c":1.0,
"h_c":-1.0
},
"lower_bound":0.0,
"upper_bound":1000.0,
"gene_reaction_rule":"ECOLIN_RS00395",
"annotation":{
"bigg.reaction":"OMCDC",
"biocyc":"META:RXN-7800",
"ec-code":"1.1.1.85",
"kegg.reaction":"R01652",
"metanetx.reaction":"MNXR102180",
"rhea":[
"25078",
"25079",
"25080",
"25081"
],
"sbo":"SBO:0000200"
}
},
{
"id":"ORNabcpp",
"name":"Ornithine transport via ABC system (periplasm)",
"metabolites":{
"adp_c":1.0,
"atp_c":-1.0,
"h2o_c":-1.0,
"h_c":1.0,
"orn_c":1.0,
"orn_p":-1.0,
"pi_c":1.0
},
"lower_bound":0.0,
"upper_bound":1000.0,
"gene_reaction_rule":"ECOLIN_RS13375 and ECOLIN_RS13385 and ECOLIN_RS13380 and ECOLIN_RS13395",
"annotation":{
"bigg.reaction":"ORNabcpp",
"biocyc":"META:ABC-37-RXN",
"ec-code":"3.6.3.21",
"metanetx.reaction":"MNXR102222",
"rhea":[
"29883#1",
"29884#1",
"29885#1",
"29886#1"
],
"sbo":"SBO:0000657"
}
},
{
"id":"PDE1",
"name":"3',5'-cyclic-nucleotide phosphodiesterase",
"metabolites":{
"amp_c":1.0,
"camp_c":-1.0,
"h2o_c":-1.0,
"h_c":1.0
},
"lower_bound":0.0,
"upper_bound":1000.0,
"gene_reaction_rule":"ECOLIN_RS30640",
"annotation":{
"bigg.reaction":"PDE1",
"biocyc":"META:RXN0-5038",
"ec-code":[
"3.1.4.17",
"3.1.4.53"
],
"kegg.reaction":"R00191",
"metanetx.reaction":"MNXR95886",
"rhea":[
"25277",
"25278",
"25279",
"25280"
],
"sbo":"SBO:0000376"
}
},
{
"id":"PHETRS",
"name":"Phenylalanyl-tRNA synthetase",
"metabolites":{
"amp_c":1.0,
"atp_c":-1.0,
"phe__L_c":-1.0,
"phetrna_c":1.0,
"ppi_c":1.0,
"trnaphe_c":-1.0
},
"lower_bound":0.0,
"upper_bound":1000.0,
"gene_reaction_rule":"ECOLIN_RS09570 and ECOLIN_RS09575",
"annotation":{
"bigg.reaction":"PHETRS",
"ec-code":"6.1.1.20",
"kegg.reaction":"R03660",
"metanetx.reaction":"MNXR102634",
"sbo":"SBO:0000695"
}
},
{
"id":"PPAKr",
"name":"Propionate kinase",
"metabolites":{
"adp_c":-1.0,
"atp_c":1.0,
"ppa_c":1.0,
"ppap_c":-1.0
},
"lower_bound":-1000.0,
"upper_bound":1000.0,
"gene_reaction_rule":"ECOLIN_RS17930",
"annotation":{
"bigg.reaction":"PPAKr",
"ec-code":"2.7.2.15",
"metanetx.reaction":"MNXR95897",
"sbo":"SBO:0000216"
}
},
{
"id":"PRAIi",
"name":"Phosphoribosylanthranilate isomerase (irreversible)",
"metabolites":{
"2cpr5p_c":1.0,
"pran_c":-1.0
},
"lower_bound":0.0,
"upper_bound":1000.0,
"gene_reaction_rule":"ECOLIN_RS07605",
"annotation":{
"bigg.reaction":"PRAIi",
"biocyc":"META:PRAISOM-RXN",
"ec-code":"5.3.1.24",
"kegg.reaction":"R03509",
"metanetx.reaction":"MNXR103156",
"rhea":[
"21540",
"21541",
"21542",
"21543"
],
"sbo":"SBO:0000377"
}
},
{
"id":"PRASCSi",
"name":"Phosphoribosylaminoimidazolesuccinocarboxamide synthase",
"metabolites":{
"25aics_c":1.0,
"5aizc_c":-1.0,
"adp_c":1.0,
"asp__L_c":-1.0,
"atp_c":-1.0,
"h_c":1.0,
"pi_c":1.0
},
"lower_bound":0.0,
"upper_bound":1000.0,
"gene_reaction_rule":"ECOLIN_RS14130",
"annotation":{
"bigg.reaction":"PRASCSi",
"biocyc":"META:SAICARSYN-RXN",
"ec-code":"6.3.2.6",
"metanetx.reaction":"MNXR103158",
"sbo":"SBO:0000695"
}
},
{
"id":"R15BPK",
"name":"Ribose-1,5-bisphosphokinase",
"metabolites":{
"adp_c":1.0,
"atp_c":-1.0,
"prpp_c":1.0,
"r15bp_c":-1.0
},
"lower_bound":0.0,
"upper_bound":1000.0,
"gene_reaction_rule":"ECOLIN_RS23710",
"annotation":{
"bigg.reaction":"R15BPK",
"biocyc":"META:RXN0-1401",
"ec-code":"2.7.4.23",
"kegg.reaction":"R06836",
"metanetx.reaction":"MNXR103407",
"rhea":[
"20109",
"20110",
"20111",
"20112"
],
"sbo":"SBO:0000216"
}
},
{
"id":"TAGURr",
"name":"Tagaturonate reductase",
"metabolites":{
"altrn_c":-1.0,
"h_c":1.0,
"nad_c":-1.0,
"nadh_c":1.0,
"tagur_c":1.0
},
"lower_bound":-1000.0,
"upper_bound":1000.0,
"gene_reaction_rule":"ECOLIN_RS08690",
"annotation":{
"bigg.reaction":"TAGURr",
"biocyc":"META:ALTRO-OXIDOREDUCT-RXN",
"ec-code":"1.1.1.58",
"kegg.reaction":"R02555",
"metanetx.reaction":"MNXR104710",
"rhea":[
"17813",
"17814",
"17815",
"17816"
],
"sbo":"SBO:0000200"
}
},
{
"id":"CTECOAI6",
"name":"3-cis-2-trans-enoyl-CoA isomerase",
"metabolites":{
"td2coa_c":1.0,
"tdecoa_c":-1.0
},
"lower_bound":-1000.0,
"upper_bound":1000.0,
"gene_reaction_rule":"ECOLIN_RS25970",
"annotation":{
"bigg.reaction":"CTECOAI6",
"ec-code":"5.3.3.8",
"metanetx.reaction":"MNXR96940",
"sbo":"SBO:0000377"
}
},
{
"id":"TDSK",
"name":"Tetraacyldisaccharide 4'kinase",
"metabolites":{
"adp_c":1.0,
"atp_c":-1.0,
"h_c":1.0,
"lipidA_c":1.0,
"lipidAds_c":-1.0
},
"lower_bound":0.0,
"upper_bound":1000.0,
"gene_reaction_rule":"ECOLIN_RS04845",
"annotation":{
"bigg.reaction":"TDSK",
"biocyc":"META:TETRAACYLDISACC4KIN-RXN",
"ec-code":"2.7.1.130",
"kegg.reaction":"R04657",
"metanetx.reaction":"MNXR104762",
"rhea":[
"20700",
"20701",
"20702",
"20703"
],
"sbo":"SBO:0000216"
}
},
{
"id":"TMAOR2",
"name":"Trimethylamine N-oxide reductase (demethylmenaquinol 8)",
"metabolites":{
"2dmmq8_c":1.0,
"2dmmql8_c":-1.0,
"h2o_c":1.0,
"h_c":-1.0,
"tma_c":1.0,
"tmao_c":-1.0
},
"lower_bound":0.0,
"upper_bound":1000.0,
"gene_reaction_rule":"ECOLIN_RS04755 and ECOLIN_RS04760 and ECOLIN_RS04765",
"annotation":{
"bigg.reaction":"TMAOR2",
"metanetx.reaction":"MNXR104880",
"rhea":[
"30583",
"30584",
"30585",
"30586"
],
"sbo":"SBO:0000176"
}
},
{
"id":"VPAMTr",
"name":"Valine-pyruvate aminotransferase",
"metabolites":{
"3mob_c":-1.0,
"ala__L_c":-1.0,
"pyr_c":1.0,
"val__L_c":1.0
},
"lower_bound":-1000.0,
"upper_bound":1000.0,
"gene_reaction_rule":"ECOLIN_RS20425",
"annotation":{
"bigg.reaction":"VPAMTr",
"biocyc":"META:VALINE-PYRUVATE-AMINOTRANSFER-RXN",
"ec-code":"2.6.1.66",
"kegg.reaction":"R01215",
"metanetx.reaction":"MNXR105217",
"rhea":[
"22912",
"22913",
"22914",
"22915"
],
"sbo":"SBO:0000403"
}
},
{
"id":"XTSNH",
"name":"Xanthosine hydrolase",
"metabolites":{
"h2o_c":-1.0,
"rib__D_c":1.0,
"xan_c":1.0,
"xtsn_c":-1.0
},
"lower_bound":0.0,
"upper_bound":1000.0,
"gene_reaction_rule":"ECOLIN_RS00150",
"annotation":{
"bigg.reaction":"XTSNH",
"biocyc":"META:RXN0-363",
"ec-code":"3.2.2.1",
"kegg.reaction":"R02143",
"metanetx.reaction":"MNXR105245",
"rhea":[
"27994",
"27995",
"27996",
"27997"
],
"sbo":"SBO:0000376"
}
},
{
"id":"ACALDtpp",
"name":"Acetaldehyde reversible transport (periplasm)",
"metabolites":{
"acald_c":1.0,
"acald_p":-1.0
},
"lower_bound":-1000.0,
"upper_bound":1000.0,
"gene_reaction_rule":"s0001",
"annotation":{
"bigg.reaction":"ACALDtpp",
"metanetx.reaction":"MNXR95212",
"sbo":"SBO:0000658"
}
},
{
"id":"ACONIs",
"name":"Aconitate isomerase (spontaneous)",
"metabolites":{
"acon_C_c":1.0,
"acon_T_c":-1.0
},
"lower_bound":-1000.0,
"upper_bound":1000.0,
"gene_reaction_rule":"s0001",
"annotation":{
"bigg.reaction":"ACONIs",
"biocyc":"META:ACONITATE-DELTA-ISOMERASE-RXN",
"ec-code":"5.3.3.7",
"kegg.reaction":"R02244",
"metanetx.reaction":"MNXR95382",
"rhea":[
"17265",
"17266",
"17267",
"17268"
],
"sbo":"SBO:0000377"
}
},
{
"id":"AOBUTDs",
"name":"L-2-amino-3-oxobutanoate decarboxylation (spontaneous)",
"metabolites":{
"2aobut_c":-1.0,
"aact_c":1.0,
"co2_c":1.0,
"h_c":-1.0
},
"lower_bound":0.0,
"upper_bound":1000.0,
"gene_reaction_rule":"s0001",
"annotation":{
"bigg.reaction":"AOBUTDs",
"biocyc":"META:THREOSPON-RXN",
"ec-code":"1.1.1.381",
"kegg.reaction":"R03758",
"metanetx.reaction":"MNXR95851",
"rhea":[
"25653",
"25654",
"25655",
"25656"
],
"sbo":"SBO:0000200"
}
},
{
"id":"ARBTNexs",
"name":"Aerobactin Fe-loading reaction (spontaneous)",
"metabolites":{
"arbtn_e":-1.0,
"arbtn_fe3_e":1.0,
"fe3_e":-1.0
},
"lower_bound":0.0,
"upper_bound":1000.0,
"gene_reaction_rule":"s0001",
"annotation":{
"bigg.reaction":"ARBTNexs",
"metanetx.reaction":"MNXR95928",
"sbo":"SBO:0000176"
}
},
{
"id":"ATPHs",
"name":"ATP amine hydrolysis (spontaneous)",
"metabolites":{
"atp_c":-1.0,
"h2o_c":-1.0,
"h_c":-1.0,
"itp_c":1.0,
"nh4_c":1.0
},
"lower_bound":0.0,
"upper_bound":1000.0,
"gene_reaction_rule":"s0001",
"annotation":{
"bigg.reaction":"ATPHs",
"biocyc":"META:ATP-DEAMINASE-RXN",
"ec-code":[
"3.5.4.17",
"3.5.4.18"
],
"kegg.reaction":"R00088",
"metanetx.reaction":"MNXR96130",
"rhea":[
"13037",
"13038",
"13039",
"13040"
],
"sbo":"SBO:0000376"
}
},
{
"id":"CO2tpp",
"name":"CO2 transporter via diffusion (periplasm)",
"metabolites":{
"co2_c":1.0,
"co2_p":-1.0
},
"lower_bound":-1000.0,
"upper_bound":1000.0,
"gene_reaction_rule":"s0001",
"annotation":{
"bigg.reaction":"CO2tpp",
"biocyc":"META:TRANS-RXN0-545",
"metanetx.reaction":"MNXR96810",
"sbo":"SBO:0000658"
}
},
{
"id":"CPGNexs",
"name":"Coprogen Fe-loading reaction (spontaneaous)",
"metabolites":{
"cpgn_e":1.0,
"cpgn_un_e":-1.0,
"fe3_e":-1.0
},
"lower_bound":0.0,
"upper_bound":1000.0,
"gene_reaction_rule":"s0001",
"annotation":{
"bigg.reaction":"CPGNexs",
"metanetx.reaction":"MNXR96874",
"sbo":"SBO:0000176"
}
},
{
"id":"DATPHs",
"name":"DATP amine hydrolysis (spontaneous)",
"metabolites":{
"datp_c":-1.0,
"ditp_c":1.0,
"h2o_c":-1.0,
"h_c":-1.0,
"nh4_c":1.0
},
"lower_bound":0.0,
"upper_bound":1000.0,
"gene_reaction_rule":"s0001",
"annotation":{
"bigg.reaction":"DATPHs",
"metanetx.reaction":"MNXR97174",
"sbo":"SBO:0000401"
}
},
{
"id":"FALDtpp",
"name":"Formaldehyde transport via diffusion (periplasm)",
"metabolites":{
"fald_c":1.0,
"fald_p":-1.0
},
"lower_bound":-1000.0,
"upper_bound":1000.0,
"gene_reaction_rule":"s0001",
"annotation":{
"bigg.reaction":"FALDtpp",
"metanetx.reaction":"MNXR99238",
"sbo":"SBO:0000658"
}
},
{
"id":"FALGTHLs",
"name":"Formaldehyde glutathione ligase (spontaneous)",
"metabolites":{
"fald_c":-1.0,
"gthrd_c":-1.0,
"hmgth_c":1.0
},
"lower_bound":-1000.0,
"upper_bound":1000.0,
"gene_reaction_rule":"s0001",
"annotation":{
"bigg.reaction":"FALGTHLs",
"biocyc":"META:RXN-2961",
"ec-code":"4.4.1.22",
"kegg.reaction":"R06982",
"metanetx.reaction":"MNXR99239",
"rhea":[
"22488",
"22489",
"22490",
"22491"
],
"sbo":"SBO:0000178"
}
},
{
"id":"FE3HOXexs",
"name":"Fe(III) hydroxamate Fe-loading reaction (spontaneaous)",
"metabolites":{
"fe3_e":-1.0,
"fe3hox_e":1.0,
"fe3hox_un_e":-1.0
},
"lower_bound":0.0,
"upper_bound":1000.0,
"gene_reaction_rule":"s0001",
"annotation":{
"bigg.reaction":"FE3HOXexs",
"metanetx.reaction":"MNXR99520",
"sbo":"SBO:0000176"
}
},
{
"id":"FECRMexs",
"name":"Ferrichrome Fe(III)-loading reaction (spontaneous)",
"metabolites":{
"fe3_e":-1.0,
"fecrm_e":1.0,
"fecrm_un_e":-1.0
},
"lower_bound":0.0,
"upper_bound":1000.0,
"gene_reaction_rule":"s0001",
"annotation":{
"bigg.reaction":"FECRMexs",
"metanetx.reaction":"MNXR99536",
"sbo":"SBO:0000176"
}
},
{
"id":"FEENTERexs",
"name":"Enterobactin Fe(III) binding (spontaneous)",
"metabolites":{
"enter_e":-1.0,
"fe3_e":-1.0,
"feenter_e":1.0
},
"lower_bound":0.0,
"upper_bound":1000.0,
"gene_reaction_rule":"s0001",
"annotation":{
"bigg.reaction":"FEENTERexs",
"metanetx.reaction":"MNXR99547",
"sbo":"SBO:0000176"
}
},
{
"id":"FEOXAMexs",
"name":"Ferroxamine Fe3-loading reaction (spontaneous)",
"metabolites":{
"fe3_e":-1.0,
"feoxam_e":1.0,
"feoxam_un_e":-1.0
},
"lower_bound":0.0,
"upper_bound":1000.0,
"gene_reaction_rule":"s0001",
"annotation":{
"bigg.reaction":"FEOXAMexs",
"metanetx.reaction":"MNXR99557",
"sbo":"SBO:0000176"
}
},
{
"id":"G5SADs",
"name":"L-glutamate 5-semialdehyde dehydratase (spontaneous)",
"metabolites":{
"1pyr5c_c":1.0,
"glu5sa_c":-1.0,
"h2o_c":1.0,
"h_c":1.0
},
"lower_bound":0.0,
"upper_bound":1000.0,
"gene_reaction_rule":"s0001",
"annotation":{
"bigg.reaction":"G5SADs",
"biocyc":"META:SPONTPRO-RXN",
"kegg.reaction":"R03314",
"metanetx.reaction":"MNXR99897",
"rhea":[
"28234",
"28235",
"28236",
"28237"
],
"sbo":"SBO:0000176"
}
},
{
"id":"GTPHs",
"name":"GTP amine hydrolysis (spontaneous)",
"metabolites":{
"gtp_c":-1.0,
"h2o_c":-1.0,
"h_c":-1.0,
"nh4_c":1.0,
"xtp_c":1.0
},
"lower_bound":0.0,
"upper_bound":1000.0,
"gene_reaction_rule":"s0001",
"annotation":{
"bigg.reaction":"GTPHs",
"metanetx.reaction":"MNXR100459",
"sbo":"SBO:0000401"
}
},
{
"id":"H2St1pp",
"name":"H2s transport (periplasm)",
"metabolites":{
"h2s_c":-1.0,
"h2s_p":1.0
},
"lower_bound":0.0,
"upper_bound":1000.0,
"gene_reaction_rule":"s0001",
"annotation":{
"bigg.reaction":"H2St1pp",
"biocyc":"META:TRANS-RXN-310",
"metanetx.reaction":"MNXR100494",
"sbo":"SBO:0000658"
}
},
{
"id":"H2tpp",
"name":"Hydrogen transport diffusion (periplasm)",
"metabolites":{
"h2_c":1.0,
"h2_p":-1.0
},
"lower_bound":-1000.0,
"upper_bound":1000.0,
"gene_reaction_rule":"s0001",
"annotation":{
"bigg.reaction":"H2tpp",
"metanetx.reaction":"MNXR100495",
"sbo":"SBO:0000658"
}
},
{
"id":"METOX1s",
"name":"Methionine oxidation (spontaneous)",
"metabolites":{
"h2o2_c":-1.0,
"h2o_c":1.0,
"met__L_c":-1.0,
"metsox_S__L_c":1.0
},
"lower_bound":0.0,
"upper_bound":1000.0,
"gene_reaction_rule":"s0001",
"annotation":{
"bigg.reaction":"METOX1s",
"biocyc":"META:RXN0-7188",
"metanetx.reaction":"MNXR101479",
"sbo":"SBO:0000176"
}
},
{
"id":"METOX2s",
"name":"Methionine oxidation 2 (spontaneous)",
"metabolites":{
"h2o2_c":-1.0,
"h2o_c":1.0,
"met__L_c":-1.0,
"metsox_R__L_c":1.0
},
"lower_bound":0.0,
"upper_bound":1000.0,
"gene_reaction_rule":"s0001",
"annotation":{
"bigg.reaction":"METOX2s",
"biocyc":"META:RXN0-7188",
"metanetx.reaction":"MNXR101479",
"sbo":"SBO:0000176"
}
},
{
"id":"N2Otpp",
"name":"Nitrious oxide transport (diffusion)",
"metabolites":{
"n2o_c":1.0,
"n2o_p":-1.0
},
"lower_bound":-1000.0,
"upper_bound":1000.0,
"gene_reaction_rule":"s0001",
"annotation":{
"bigg.reaction":"N2Otpp",
"metanetx.reaction":"MNXR101797",
"sbo":"SBO:0000658"
}
},
{
"id":"NOtpp",
"name":"NO transport (diffusion)",
"metabolites":{
"no_c":1.0,
"no_p":-1.0
},
"lower_bound":-1000.0,
"upper_bound":1000.0,
"gene_reaction_rule":"s0001",
"annotation":{
"bigg.reaction":"NOtpp",
"metanetx.reaction":"MNXR101998",
"sbo":"SBO:0000658"
}
},
{
"id":"O2tpp",
"name":"O2 transport via diffusion (periplasm)",
"metabolites":{
"o2_c":1.0,
"o2_p":-1.0
},
"lower_bound":-1000.0,
"upper_bound":1000.0,
"gene_reaction_rule":"s0001",
"annotation":{
"bigg.reaction":"O2tpp",
"biocyc":"META:TRANS-RXN0-474",
"metanetx.reaction":"MNXR102090",
"sbo":"SBO:0000658"
}
},
{
"id":"SO2tpp",
"name":"SO2 transport via diffusion (periplasm)",
"metabolites":{
"so2_c":1.0,
"so2_p":-1.0
},
"lower_bound":-1000.0,
"upper_bound":1000.0,
"gene_reaction_rule":"s0001",
"annotation":{
"bigg.reaction":"SO2tpp",
"metanetx.reaction":"MNXR104456",
"sbo":"SBO:0000658"
}
},
{
"id":"CBMD",
"name":"Carbamate deaminase",
"metabolites":{
"cbm_c":-1.0,
"co2_c":1.0,
"h_c":-2.0,
"nh4_c":1.0
},
"lower_bound":0.0,
"upper_bound":1000.0,
"gene_reaction_rule":"s0001",
"annotation":{
"bigg.reaction":"CBMD",
"biocyc":"META:RXN0-5222",
"ec-code":[
"3.5.1.110",
"4.2.1.104"
],
"kegg.reaction":"R07316",
"metanetx.reaction":"MNXR96481",
"rhea":[
"15649",
"15650",
"15651",
"15652"
],
"sbo":"SBO:0000399"
}
},
{
"id":"DHPTDCs2",
"name":"4,5-dihydroxy-2,3-pentanedione cyclization (spontaneous)",
"metabolites":{
"dhptd_c":-1.0,
"mdhdhf_c":1.0
},
"lower_bound":0.0,
"upper_bound":1000.0,
"gene_reaction_rule":"s0001",
"annotation":{
"bigg.reaction":"DHPTDCs2",
"biocyc":"META:RXN-10015",
"metanetx.reaction":"MNXR97442",
"rhea":[
"35155",
"35156",
"35157",
"35158"
],
"sbo":"SBO:0000176"
}
},
{
"id":"DMSOtpp",
"name":"Dimethyl sulfoxide transport via diffusion (periplasm)",
"metabolites":{
"dmso_c":1.0,
"dmso_p":-1.0
},
"lower_bound":-1000.0,
"upper_bound":1000.0,
"gene_reaction_rule":"s0001",
"annotation":{
"bigg.reaction":"DMSOtpp",
"biocyc":"META:TRANS-RXN0-273",
"metanetx.reaction":"MNXR97533",
"rhea":[
"29699",
"29700",
"29701",
"29702"
],
"sbo":"SBO:0000658"
}
},
{
"id":"ETOHtrpp",
"name":"Ethanol reversible transport via diffusion (periplasm)",
"metabolites":{
"etoh_c":1.0,
"etoh_p":-1.0
},
"lower_bound":-1000.0,
"upper_bound":1000.0,
"gene_reaction_rule":"s0001",
"annotation":{
"bigg.reaction":"ETOHtrpp",
"biocyc":"META:TRANS-RXN0-546",
"metanetx.reaction":"MNXR97980",
"rhea":[
"35267",
"35268",
"35269",
"35270"
],
"sbo":"SBO:0000658"
}
},
{
"id":"FESD1s",
"name":"Iron-sulfur cluster damage (peroxide, spontaneous)",
"metabolites":{
"3fe4s_c":2.0,
"4fe4s_c":-2.0,
"fe3_c":2.0,
"h2o2_c":-1.0,
"h2o_c":2.0,
"h_c":-2.0
},
"lower_bound":0.0,
"upper_bound":1000.0,
"gene_reaction_rule":"s0001",
"annotation":{
"bigg.reaction":"FESD1s",
"metanetx.reaction":"MNXR99585",
"sbo":"SBO:0000176"
}
},
{
"id":"FESD2s",
"name":"Iron-sulfur cluster damage (nitrous oxide, spontaneous)",
"metabolites":{
"3fe4s_c":2.0,
"4fe4s_c":-2.0,
"fe3_c":2.0,
"h2o_c":1.0,
"h_c":-2.0,
"n2o_c":1.0,
"no_c":-2.0
},
"lower_bound":0.0,
"upper_bound":1000.0,
"gene_reaction_rule":"s0001",
"annotation":{
"bigg.reaction":"FESD2s",
"metanetx.reaction":"MNXR99586",
"sbo":"SBO:0000176"
}
},
{
"id":"MEOHtrpp",
"name":"Methanol reversible transport via diffusion (periplasm)",
"metabolites":{
"meoh_c":1.0,
"meoh_p":-1.0
},
"lower_bound":-1000.0,
"upper_bound":1000.0,
"gene_reaction_rule":"s0001",
"annotation":{
"bigg.reaction":"MEOHtrpp",
"biocyc":"META:TRANS-RXN0-459",
"metanetx.reaction":"MNXR101464",
"rhea":[
"34871",
"34872",
"34873",
"34874"
],
"sbo":"SBO:0000658"
}
},
{
"id":"SALCHS2FEexs",
"name":"Salmochelin s2 Fe III sequestration",
"metabolites":{
"fe3_e":-1.0,
"salchs2_e":-1.0,
"salchs2fe_e":1.0
},
"lower_bound":0.0,
"upper_bound":1000.0,
"gene_reaction_rule":"s0001",
"annotation":{
"bigg.reaction":"SALCHS2FEexs",
"metanetx.reaction":"MNXR104248",
"sbo":"SBO:0000176"
}
},
{
"id":"SALCHS4FEexs",
"name":"Salmochelin S4 Fe III binding spontaneous ",
"metabolites":{
"fe3_e":-1.0,
"salchs4_e":-1.0,
"salchs4fe_e":1.0
},
"lower_bound":0.0,
"upper_bound":1000.0,
"gene_reaction_rule":"s0001",
"annotation":{
"bigg.reaction":"SALCHS4FEexs",
"metanetx.reaction":"MNXR104257",
"sbo":"SBO:0000176"
}
},
{
"id":"MTHTHFSs",
"name":"(2R,4S)-2-methyl-2,3,3,4-tetrahydroxytetrahydrofuran synthesis (spontaneous)",
"metabolites":{
"h2o_c":-1.0,
"mdhdhf_c":-1.0,
"mththf_c":1.0
},
"lower_bound":0.0,
"upper_bound":1000.0,
"gene_reaction_rule":"s0001",
"annotation":{
"bigg.reaction":"MTHTHFSs",
"biocyc":"META:RXN-10017",
"metanetx.reaction":"MNXR101756",
"rhea":[
"35159",
"35160",
"35161",
"35162"
],
"sbo":"SBO:0000176"
}
},
{
"id":"GLYBt2pp",
"name":"Glycine betaine transport via proton symport (periplasm)",
"metabolites":{
"glyb_c":1.0,
"glyb_p":-1.0,
"h_c":1.0,
"h_p":-1.0
},
"lower_bound":0.0,
"upper_bound":1000.0,
"gene_reaction_rule":"ECOLIN_RS23790",
"notes":{
"original_bigg_ids":"[&apos;GLYBt2pp&apos;]"
},
"annotation":{
"bigg.reaction":"GLYBt2pp",
"biocyc":"META:TRANS-RXN-29A",
"metanetx.reaction":"MNXR100315",
"sbo":"SBO:0000659",
"seed.reaction":[
"rxn05579",
"rxn08638"
]
}
},
{
"id":"GTHPi",
"name":"Glutathione peridoxase",
"metabolites":{
"gthox_c":1.0,
"gthrd_c":-2.0,
"h2o2_c":-1.0,
"h2o_c":2.0
},
"lower_bound":0.0,
"upper_bound":1000.0,
"gene_reaction_rule":"ECOLIN_RS09555",
"notes":{
"original_bigg_ids":"[&apos;GTHPi&apos;]"
},
"annotation":{
"bigg.reaction":"GTHPi",
"biocyc":"META:GLUTATHIONE-PEROXIDASE-RXN",
"ec-code":"1.11.1.9",
"kegg.reaction":"R00274",
"metanetx.reaction":"MNXR100446",
"reactome.reaction":[
"R-PFA-3341397",
"R-CFA-71676",
"R-SPO-71676",
"R-SPO-3341397",
"R-MMU-71676",
"R-RNO-3341277",
"R-SPO-3341277",
"R-HSA-3341397",
"R-MMU-3343700",
"R-SPO-3323013",
"R-RNO-3323013",
"R-SCE-3341277",
"R-DRE-3341277",
"R-GGA-3341397",
"R-GGA-71676",
"R-CEL-3343700",
"R-SCE-3341397",
"R-CEL-3323013",
"R-GGA-3341277",
"R-GGA-3323013",
"R-BTA-3341397",
"R-CEL-3341277",
"R-CEL-3341397",
"R-CFA-3341397",
"R-CFA-3343700",
"R-SCE-3323013",
"R-XTR-3341397",
"R-DRE-3343700",
"R-CEL-71676",
"R-RNO-3343700",
"R-TGU-71676",
"R-XTR-3341277",
"R-CFA-3341277",
"R-CFA-3323013",
"R-HSA-71676",
"R-RNO-71676",
"R-TGU-3341397",
"R-PFA-71676",
"R-BTA-3343700",
"R-MMU-3341277",
"R-TGU-3323013",
"R-RNO-3341397",
"R-XTR-3343700",
"R-SSC-3341277",
"R-PFA-3341277",
"R-HSA-3341277",
"R-MMU-3323013",
"R-HSA-3323013",
"R-DRE-3341397",
"R-BTA-3341277",
"R-PFA-3323013",
"R-HSA-3343700",
"R-SCE-71676",
"R-MMU-3341397"
],
"rhea":[
"16833",
"16836",
"16834",
"16835"
],
"sabiork":"376",
"sbo":"SBO:0000200",
"seed.reaction":"rxn00205"
}
},
{
"id":"INSt2pp",
"name":"Inosine transport in via proton symport (periplasm)",
"metabolites":{
"h_c":1.0,
"h_p":-1.0,
"ins_c":1.0,
"ins_p":-1.0
},
"lower_bound":0.0,
"upper_bound":1000.0,
"gene_reaction_rule":"ECOLIN_RS16485 or ECOLIN_RS13825 or ECOLIN_RS13760",
"notes":{
"original_bigg_ids":"[&apos;INSt2pp&apos;]"
},
"annotation":{
"bigg.reaction":"INSt2pp",
"biocyc":"META:TRANS-RXN-108G",
"metanetx.reaction":"MNXR100850",
"rhea":[
"29965",
"29964",
"29966",
"29963"
],
"sbo":"SBO:0000659",
"seed.reaction":[
"rxn05316",
"rxn08753"
]
}
},
{
"id":"URAt2pp",
"name":"Uracil transport in via proton symport (periplasm)",
"metabolites":{
"h_c":1.0,
"h_p":-1.0,
"ura_c":1.0,
"ura_p":-1.0
},
"lower_bound":0.0,
"upper_bound":1000.0,
"gene_reaction_rule":"ECOLIN_RS14180 or ECOLIN_RS26455",
"notes":{
"original_bigg_ids":"[&apos;URAt2pp&apos;]"
},
"annotation":{
"bigg.reaction":"URAt2pp",
"biocyc":"META:TRANS-RXN-132",
"metanetx.reaction":"MNXR105148",
"rhea":[
"29242",
"29239",
"29241",
"29240"
],
"sbo":"SBO:0000659",
"seed.reaction":[
"rxn09365",
"rxn05197"
]
}
},
{
"id":"LIPAMPL",
"name":"Lipoyl-adenylate protein ligase",
"metabolites":{
"amp_c":1.0,
"lipoamp_c":-1.0,
"lipopb_c":1.0
},
"lower_bound":0.0,
"upper_bound":1000.0,
"gene_reaction_rule":"ECOLIN_RS31805",
"notes":{
"original_bigg_ids":"[&apos;LIPAMPL&apos;]"
},
"annotation":{
"bigg.reaction":"LIPAMPL",
"metanetx.reaction":"MNXR101080",
"sbo":"SBO:0000176"
}
},
{
"id":"LIPATPT",
"name":"Lipoate-ATP adenylate transferase",
"metabolites":{
"atp_c":-1.0,
"lipoamp_c":1.0,
"lipoate_c":-1.0,
"ppi_c":1.0
},
"lower_bound":0.0,
"upper_bound":1000.0,
"gene_reaction_rule":"ECOLIN_RS31805",
"notes":{
"original_bigg_ids":"[&apos;LIPATPT&apos;]"
},
"annotation":{
"bigg.reaction":"LIPATPT",
"biocyc":"META:RXN-8654",
"ec-code":[
"6.3.1.20",
"2.7.7.63"
],
"kegg.reaction":"R07770",
"metanetx.reaction":"MNXR101081",
"rhea":[
"12914",
"12915",
"12916",
"12913"
],
"sbo":"SBO:0000176",
"seed.reaction":"rxn07584"
}
},
{
"id":"MELIBt2pp",
"name":"Melibiose transport in via symport (periplasm)",
"metabolites":{
"h_c":1.0,
"h_p":-1.0,
"melib_c":1.0,
"melib_p":-1.0
},
"lower_bound":0.0,
"upper_bound":1000.0,
"gene_reaction_rule":"ECOLIN_RS02185",
"notes":{
"original_bigg_ids":"[&apos;MELIBt2pp&apos;]"
},
"annotation":{
"bigg.reaction":"MELIBt2pp",
"biocyc":"META:TRANS-RXN-94",
"metanetx.reaction":"MNXR138587",
"sbo":"SBO:0000659"
}
},
{
"id":"O16A4Lpp",
"name":"O16 anitgen (x4) ligase (periplasm)",
"metabolites":{
"colipa_p":-1.0,
"h_p":1.0,
"o16a4colipa_p":1.0,
"o16a4und_p":-1.0,
"udcpdp_p":1.0
},
"lower_bound":0.0,
"upper_bound":1000.0,
"gene_reaction_rule":"ECOLIN_RS20660",
"notes":{
"original_bigg_ids":"[&apos;O16A4Lpp&apos;]"
},
"annotation":{
"bigg.reaction":"O16A4Lpp",
"metanetx.reaction":"MNXR143257",
"sbo":"SBO:0000176"
}
},
{
"id":"O16AP1pp",
"name":"O16 antigen polymerase (periplasm)",
"metabolites":{
"h_p":1.0,
"o16a2und_p":1.0,
"o16aund_p":-2.0,
"udcpdp_p":1.0
},
"lower_bound":0.0,
"upper_bound":1000.0,
"gene_reaction_rule":"ECOLIN_RS11980",
"notes":{
"original_bigg_ids":"[&apos;O16AP1pp&apos;]"
},
"annotation":{
"bigg.reaction":"O16AP1pp",
"metanetx.reaction":"MNXR102078",
"sbo":"SBO:0000176"
}
},
{
"id":"O16AP2pp",
"name":"O16 antigen polymerase (periplasm)",
"metabolites":{
"h_p":1.0,
"o16a2und_p":-1.0,
"o16a3und_p":1.0,
"o16aund_p":-1.0,
"udcpdp_p":1.0
},
"lower_bound":0.0,
"upper_bound":1000.0,
"gene_reaction_rule":"ECOLIN_RS11980",
"notes":{
"original_bigg_ids":"[&apos;O16AP2pp&apos;]"
},
"annotation":{
"bigg.reaction":"O16AP2pp",
"metanetx.reaction":"MNXR138661",
"sbo":"SBO:0000176"
}
},
{
"id":"O16AP3pp",
"name":"O16 antigen polymerase (periplasm)",
"metabolites":{
"h_p":1.0,
"o16a3und_p":-1.0,
"o16a4und_p":1.0,
"o16aund_p":-1.0,
"udcpdp_p":1.0
},
"lower_bound":0.0,
"upper_bound":1000.0,
"gene_reaction_rule":"ECOLIN_RS11980",
"notes":{
"original_bigg_ids":"[&apos;O16AP3pp&apos;]"
},
"annotation":{
"bigg.reaction":"O16AP3pp",
"metanetx.reaction":"MNXR138662",
"sbo":"SBO:0000176"
}
},
{
"id":"O16AUNDtpp",
"name":"O16 antigen (flippase, cytoplasm to periplasm)",
"metabolites":{
"o16aund_c":-1.0,
"o16aund_p":1.0
},
"lower_bound":0.0,
"upper_bound":1000.0,
"gene_reaction_rule":"ECOLIN_RS12035",
"notes":{
"original_bigg_ids":"[&apos;O16AUNDtpp&apos;]"
},
"annotation":{
"bigg.reaction":"O16AUNDtpp",
"metanetx.reaction":"MNXR102082",
"sbo":"SBO:0000658",
"seed.reaction":"rxn09026"
}
},
{
"id":"RHMND",
"name":"L-rhamnonate dehydratase",
"metabolites":{
"h2o_c":1.0,
"lkdr_c":1.0,
"rhmn_c":-1.0
},
"lower_bound":-1000.0,
"upper_bound":1000.0,
"gene_reaction_rule":"ECOLIN_RS13095",
"notes":{
"original_bigg_ids":"[&apos;RHMND&apos;]"
},
"annotation":{
"bigg.reaction":"RHMND",
"sbo":"SBO:0000176"
}
},
{
"id":"ACOXT",
"name":"Acetyl-CoA:oxalate CoA-transferase",
"metabolites":{
"ac_c":1.0,
"accoa_c":-1.0,
"oxa_c":-1.0,
"oxalcoa_c":1.0
},
"lower_bound":-1000.0,
"upper_bound":1000.0,
"gene_reaction_rule":"ECOLIN_RS13645",
"notes":{
"original_bigg_ids":"[&apos;ACOXT&apos;]"
},
"annotation":{
"bigg.reaction":"ACOXT",
"sbo":"SBO:0000176"
}
},
{
"id":"EX_citr__L_e",
"name":"L-Citrulline exchange",
"metabolites":{
"citr__L_e":-1.0
},
"lower_bound":0.0,
"upper_bound":1000.0,
"gene_reaction_rule":"",
"annotation":{
"bigg.reaction":"EX_citr__L_e",
"sbo":"SBO:0000627"
}
},
{
"id":"CITRt2r",
"name":"Citrulline reversible transport via proton symport",
"metabolites":{
"citr__L_c":1.0,
"citr__L_e":-1.0,
"h_c":1.0,
"h_e":-1.0
},
"lower_bound":0.0,
"upper_bound":1000.0,
"gene_reaction_rule":"",
"notes":{
"original_bigg_ids":"[&apos;CITR_Lt2&apos;, &apos;CITRt2r&apos;]"
},
"annotation":{
"MetaNetX (MNX) Equation":"http://identifiers.org/metanetx.reaction/MNXR96737",
"SEED Reaction":"http://identifiers.org/seed.reaction/rxn05674",
"sbo":"SBO:0000659"
}
},
{
"id":"LCARSyi",
"name":"Lacaldehyde reductase (S-propane-1,2-diol forming)",
"metabolites":{
"12ppd__S_c":1.0,
"h_c":-1.0,
"lald__L_c":-1.0,
"nadp_c":1.0,
"nadph_c":-1.0
},
"lower_bound":0.0,
"upper_bound":1000.0,
"gene_reaction_rule":"ECOLIN_RS02125",
"notes":{
"original_bigg_ids":"[&apos;LCARSyi&apos;]"
},
"annotation":{
"bigg.reaction":"LCARSyi",
"sbo":"SBO:0000200"
}
},
{
"id":"SK_glycogen_c",
"name":"Glycogen C6H10O5 sink",
"metabolites":{
"glycogen_c":-1.0
},
"lower_bound":0.0,
"upper_bound":1000.0,
"gene_reaction_rule":"",
"annotation":{
"Note":"Added to simulate Csr regulation. Source: Morin et al., 2016",
"sbo":"SBO:0000632"
}
},
{
"id":"rxn_plasmid_c",
"name":"Plasmid synthesis",
"metabolites":{
"datp_c":-0.0133,
"dctp_c":-0.0125,
"dgtp_c":-0.011,
"dttp_c":-0.0137,
"plasmid_c":1.0,
"ppi_c":0.0504
},
"lower_bound":1.0,
"upper_bound":1000.0,
"gene_reaction_rule":"",
"annotation":{
"sbo":"SBO:0000176"
}
},
{
"id":"DM_plasmid_c",
"name":"pMUTc demand",
"metabolites":{
"plasmid_c":-1.0
},
"lower_bound":0.0,
"upper_bound":1000.0,
"gene_reaction_rule":"",
"annotation":{
"sbo":"SBO:0000628"
}
},
{
"id":"BIOMASS_Ec_iJO1366_core_53p95M",
"name":"E. coli biomass objective function (iJO1366) - core - with 53.95 GAM estimate",
"metabolites":{
"10fthf_c":-0.000223,
"2fe2s_c":-2.6e-05,
"2ohph_c":-0.000223,
"4fe4s_c":-0.00026,
"adp_c":59.8,
"ala__L_c":-0.513689,
"amet_c":-0.000223,
"arg__L_c":-0.295792,
"asn__L_c":-0.241055,
"asp__L_c":-0.241055,
"atp_c":-59.974831,
"bmocogdp_c":-0.000122,
"btn_c":-2e-06,
"ca2_c":-0.005205,
"cl_c":-0.005205,
"coa_c":-0.000576,
"cobalt2_c":-2.5e-05,
"ctp_c":-0.133508,
"cu2_c":-0.000709,
"cys__L_c":-0.09158,
"datp_c":-0.026166,
"dctp_c":-0.027017,
"dgtp_c":-0.027017,
"dttp_c":-0.026166,
"fad_c":-0.000223,
"fe2_c":-0.006715,
"fe3_c":-0.007808,
"gln__L_c":-0.26316,
"glu__L_c":-0.26316,
"gly_c":-0.612638,
"gtp_c":-0.215096,
"h2o_c":-48.601527,
"h_c":59.8,
"his__L_c":-0.094738,
"ile__L_c":-0.290529,
"k_c":-0.195193,
"kdo2lipid4_e":-0.019456,
"leu__L_c":-0.450531,
"lys__L_c":-0.343161,
"met__L_c":-0.153686,
"mg2_c":-0.008675,
"mlthf_c":-0.000223,
"mn2_c":-0.000691,
"mobd_c":-7e-06,
"murein5px4p_p":-0.013894,
"nad_c":-0.001831,
"nadp_c":-0.000447,
"nh4_c":-0.013013,
"ni2_c":-0.000323,
"pe160_c":-0.017868,
"pe160_p":-0.045946,
"pe161_c":-0.054154,
"pe161_p":-0.02106,
"phe__L_c":-0.185265,
"pheme_c":-0.000223,
"pi_c":59.795662,
"ppi_c":0.773903,
"pro__L_c":-0.221055,
"pydx5p_c":-0.000223,
"ribflv_c":-0.000223,
"ser__L_c":-0.215792,
"sheme_c":-0.000223,
"so4_c":-0.004338,
"thf_c":-0.000223,
"thmpp_c":-0.000223,
"thr__L_c":-0.253687,
"trp__L_c":-0.056843,
"tyr__L_c":-0.137896,
"udcpdp_c":-5.5e-05,
"utp_c":-0.144104,
"val__L_c":-0.423162,
"zn2_c":-0.000341
},
"lower_bound":0.0,
"upper_bound":1000.0,
"gene_reaction_rule":"",
"objective_coefficient":1.0,
"annotation":{
"bigg.reaction":"Ec_iJO1366_core_53p95M",
"sbo":"SBO:0000629"
}
}
],
"genes":[
{
"id":"ECOLIN_RS08090",
"name":"C_RS08560",
"annotation":{
"ncbigi":"gi:446760677",
"ncbiprotein":"WP_000837933.1",
"sbo":"SBO:0000243"
}
},
{
"id":"ECOLIN_RS01820",
"name":"C_RS01780",
"annotation":{
"ncbigi":"gi:446672553",
"ncbiprotein":"WP_000749899.1",
"sbo":"SBO:0000243"
}
},
{
"id":"ECOLIN_RS04920",
"name":"C_RS05045",
"annotation":{
"ncbigi":"gi:446900671",
"ncbiprotein":"WP_000977927.1",
"sbo":"SBO:0000243"
}
},
{
"id":"ECOLIN_RS12935",
"name":"C_RS13075",
"annotation":{
"ncbigi":"gi:446788287",
"ncbiprotein":"WP_000865543.1",
"sbo":"SBO:0000243"
}
},
{
"id":"ECOLIN_RS23300",
"name":"C_RS23710",
"annotation":{
"ncbigi":"gi:485673734",
"ncbiprotein":"WP_001314343.1",
"sbo":"SBO:0000243"
}
},
{
"id":"ECOLIN_RS23285",
"name":"C_RS23695",
"annotation":{
"ncbigi":"gi:485718841",
"ncbiprotein":"WP_001350408.1",
"sbo":"SBO:0000243"
}
},
{
"id":"ECOLIN_RS23290",
"name":"C_RS23700",
"annotation":{
"ncbigi":"gi:446618043",
"ncbiprotein":"WP_000695389.1",
"sbo":"SBO:0000243"
}
},
{
"id":"ECOLIN_RS23280",
"name":"C_RS23690",
"annotation":{
"ncbigene":"malG",
"ncbigi":"gi:447174802",
"ncbiprotein":"WP_001252058.1",
"sbo":"SBO:0000243"
}
},
{
"id":"ECOLIN_RS23305",
"name":"C_RS23715",
"annotation":{
"ncbigene":"lamB",
"ncbigi":"gi:446896410",
"ncbiprotein":"WP_000973666.1",
"sbo":"SBO:0000243"
}
},
{
"id":"ECOLIN_RS15915",
"name":"C_RS16285",
"annotation":{
"ncbigi":"gi:445926744",
"ncbiprotein":"WP_000004599.1",
"sbo":"SBO:0000243"
}
},
{
"id":"ECOLIN_RS15920",
"name":"C_RS16290",
"annotation":{
"ncbigi":"gi:446821766",
"ncbiprotein":"WP_000899022.1",
"sbo":"SBO:0000243"
}
},
{
"id":"ECOLIN_RS20330",
"name":"C_RS20660",
"annotation":{
"ncbigi":"gi:446727719",
"ncbiprotein":"WP_000805032.1",
"sbo":"SBO:0000243"
}
},
{
"id":"ECOLIN_RS06630",
"name":"C_RS07060",
"annotation":{
"ncbigi":"gi:446398238",
"ncbiprotein":"WP_000476093.1",
"sbo":"SBO:0000243"
}
},
{
"id":"ECOLIN_RS02670",
"name":"C_RS02585",
"annotation":{
"ncbigi":"gi:485714192",
"ncbiprotein":"WP_001346341.1",
"sbo":"SBO:0000243"
}
},
{
"id":"ECOLIN_RS05265",
"name":"C_RS05390",
"annotation":{
"ncbigi":"gi:485663297",
"ncbiprotein":"WP_001304752.1",
"sbo":"SBO:0000243"
}
},
{
"id":"ECOLIN_RS05010",
"name":"C_RS05135",
"annotation":{
"ncbigi":"gi:446150071",
"ncbiprotein":"WP_000227926.1",
"sbo":"SBO:0000243"
}
},
{
"id":"ECOLIN_RS00980",
"name":"C_RS01000",
"annotation":{
"ncbigi":"gi:446132884",
"ncbiprotein":"WP_000210739.1",
"sbo":"SBO:0000243"
}
},
{
"id":"ECOLIN_RS20475",
"name":"C_RS20805",
"annotation":{
"ncbigi":"gi:446118248",
"ncbiprotein":"WP_001704195.1",
"sbo":"SBO:0000243"
}
},
{
"id":"ECOLIN_RS05445",
"name":"dgoD",
"annotation":{
"ncbigi":"gi:446013806",
"ncbiprotein":"WP_000091661.1",
"sbo":"SBO:0000243"
}
},
{
"id":"ECOLIN_RS06325",
"name":"C_RS06405",
"annotation":{
"ncbigi":"gi:445966824",
"ncbiprotein":"WP_000044679.1",
"sbo":"SBO:0000243"
}
},
{
"id":"ECOLIN_RS13460",
"name":"fabB",
"annotation":{
"ncbigi":"gi:446739922",
"ncbiprotein":"WP_000817178.1",
"sbo":"SBO:0000243"
}
},
{
"id":"ECOLIN_RS07530",
"name":"C_RS08005",
"annotation":{
"ncbigi":"gi:446917649",
"ncbiprotein":"WP_000994905.1",
"sbo":"SBO:0000243"
}
},
{
"id":"ECOLIN_RS07985",
"name":"C_RS08450",
"annotation":{
"ncbigi":"gi:446605649",
"ncbiprotein":"WP_000682995.1",
"sbo":"SBO:0000243"
}
},
{
"id":"ECOLIN_RS07520",
"name":"C_RS07995",
"annotation":{
"ncbigi":"gi:446902403",
"ncbiprotein":"WP_000979659.1",
"sbo":"SBO:0000243"
}
},
{
"id":"ECOLIN_RS07515",
"name":"C_RS07990",
"annotation":{
"ncbigene":"oppB",
"ncbigi":"gi:446833856",
"ncbiprotein":"WP_000911112.1",
"sbo":"SBO:0000243"
}
},
{
"id":"ECOLIN_RS07525",
"name":"C_RS08000",
"annotation":{
"ncbigene":"oppD",
"ncbigi":"gi:446033099",
"ncbiprotein":"WP_000110954.1",
"sbo":"SBO:0000243"
}
},
{
"id":"ECOLIN_RS00020",
"name":"C_RS00025",
"annotation":{
"ncbigi":"gi:446703696",
"ncbiprotein":"WP_001704269.1",
"sbo":"SBO:0000243"
}
},
{
"id":"ECOLIN_RS07200",
"name":"C_RS07675",
"annotation":{
"ncbigi":"gi:445973720",
"ncbiprotein":"WP_000051575.1",
"sbo":"SBO:0000243"
}
},
{
"id":"ECOLIN_RS07510",
"name":"C_RS07985",
"annotation":{
"ncbigi":"gi:501610382",
"ncbiprotein":"WP_024199433.1",
"sbo":"SBO:0000243"
}
},
{
"id":"ECOLIN_RS00885",
"name":"mtn",
"annotation":{
"ncbigi":"gi:446612498",
"ncbiprotein":"WP_000689844.1",
"sbo":"SBO:0000243"
}
},
{
"id":"ECOLIN_RS18400",
"name":"C_RS18760",
"annotation":{
"ncbigi":"gi:485663704",
"ncbiprotein":"WP_001305135.1",
"sbo":"SBO:0000243"
}
},
{
"id":"ECOLIN_RS15105",
"name":"C_RS15520",
"annotation":{
"ncbigi":"gi:447210148",
"ncbiprotein":"WP_001287404.1",
"sbo":"SBO:0000243"
}
},
{
"id":"ECOLIN_RS06320",
"name":"C_RS06400",
"annotation":{
"ncbigi":"gi:446025899",
"ncbiprotein":"WP_000103754.1",
"sbo":"SBO:0000243"
}
},
{
"id":"ECOLIN_RS21770",
"name":"C_RS22250",
"annotation":{
"ncbigi":"gi:446139358",
"ncbiprotein":"WP_000217213.1",
"sbo":"SBO:0000243"
}
},
{
"id":"ECOLIN_RS11000",
"name":"C_RS11100",
"annotation":{
"ncbigi":"gi:447168443",
"ncbiprotein":"WP_001245699.1",
"sbo":"SBO:0000243"
}
},
{
"id":"ECOLIN_RS20420",
"name":"C_RS20750",
"annotation":{
"ncbigi":"gi:446683867",
"ncbiprotein":"WP_000761213.1",
"sbo":"SBO:0000243"
}
},
{
"id":"ECOLIN_RS16160",
"name":"C_RS16540",
"annotation":{
"ncbigi":"gi:485718531",
"ncbiprotein":"WP_001298507.1",
"sbo":"SBO:0000243"
}
},
{
"id":"ECOLIN_RS14845",
"name":"C_RS15265",
"annotation":{
"ncbigi":"gi:485663829",
"ncbiprotein":"WP_001305252.1",
"sbo":"SBO:0000243"
}
},
{
"id":"ECOLIN_RS08320",
"name":"C_RS08770",
"annotation":{
"ncbigi":"gi:447086653",
"ncbiprotein":"WP_001163909.1",
"sbo":"SBO:0000243"
}
},
{
"id":"ECOLIN_RS14850",
"name":"C_RS15270",
"annotation":{
"ncbigi":"gi:585293994",
"ncbiprotein":"WP_001305253.1",
"sbo":"SBO:0000243"
}
},
{
"id":"ECOLIN_RS12970",
"name":"C_RS13110",
"annotation":{
"ncbigi":"gi:446773282",
"ncbiprotein":"WP_000850538.1",
"sbo":"SBO:0000243"
}
},
{
"id":"ECOLIN_RS12975",
"name":"C_RS13115",
"annotation":{
"ncbigi":"gi:446261200",
"ncbiprotein":"WP_000339055.1",
"sbo":"SBO:0000243"
}
},
{
"id":"ECOLIN_RS12985",
"name":"C_RS13125",
"annotation":{
"ncbigi":"gi:446709217",
"ncbiprotein":"WP_000786563.1",
"sbo":"SBO:0000243"
}
},
{
"id":"ECOLIN_RS13555",
"name":"C_RS13695",
"annotation":{
"ncbigi":"gi:446454089",
"ncbiprotein":"WP_000531944.1",
"sbo":"SBO:0000243"
}
},
{
"id":"ECOLIN_RS22165",
"name":"C_RS22635",
"annotation":{
"ncbigi":"gi:446360890",
"ncbiprotein":"WP_000438745.1",
"sbo":"SBO:0000243"
}
},
{
"id":"ECOLIN_RS12980",
"name":"C_RS13120",
"annotation":{
"ncbigi":"gi:446502424",
"ncbiprotein":"WP_000580278.1",
"sbo":"SBO:0000243"
}
},
{
"id":"ECOLIN_RS07500",
"name":"C_RS07975",
"annotation":{
"ncbigi":"gi:446223785",
"ncbiprotein":"WP_000301660.1",
"sbo":"SBO:0000243"
}
},
{
"id":"ECOLIN_RS08450",
"name":"C_RS08900",
"annotation":{
"ncbigi":"gi:446110021",
"ncbiprotein":"WP_000187876.1",
"sbo":"SBO:0000243"
}
},
{
"id":"ECOLIN_RS11630",
"name":"C_RS11750",
"annotation":{
"ncbigi":"gi:446895943",
"ncbiprotein":"WP_000973199.1",
"sbo":"SBO:0000243"
}
},
{
"id":"ECOLIN_RS26055",
"name":"C_RS19020",
"annotation":{
"ncbigi":"gi:446807382",
"ncbiprotein":"WP_000884639.1",
"sbo":"SBO:0000243"
}
},
{
"id":"ECOLIN_RS13425",
"name":"C_RS13565",
"annotation":{
"ncbigi":"gi:446040538",
"ncbiprotein":"WP_000118404.1",
"sbo":"SBO:0000243"
}
},
{
"id":"ECOLIN_RS01005",
"name":"C_RS01025",
"annotation":{
"ncbigi":"gi:445977891",
"ncbiprotein":"WP_000055746.1",
"sbo":"SBO:0000243"
}
},
{
"id":"ECOLIN_RS18660",
"name":"C_RS19015",
"annotation":{
"ncbigi":"gi:446276767",
"ncbiprotein":"WP_000354622.1",
"sbo":"SBO:0000243"
}
},
{
"id":"ECOLIN_RS23550",
"name":"fabF",
"annotation":{
"ncbigi":"gi:446000368",
"ncbiprotein":"WP_001704205.1",
"sbo":"SBO:0000243"
}
},
{
"id":"ECOLIN_RS06450",
"name":"C_RS06530",
"annotation":{
"ncbigi":"gi:446213450",
"ncbiprotein":"WP_000291305.1",
"sbo":"SBO:0000243"
}
},
{
"id":"ECOLIN_RS21725",
"name":"C_RS22205",
"annotation":{
"ncbigi":"gi:446973704",
"ncbiprotein":"WP_001050960.1",
"sbo":"SBO:0000243"
}
},
{
"id":"ECOLIN_RS06355",
"name":"C_RS06435",
"annotation":{
"ncbigi":"gi:446397864",
"ncbiprotein":"WP_000475719.1",
"sbo":"SBO:0000243"
}
},
{
"id":"ECOLIN_RS13875",
"name":"C_RS14015",
"annotation":{
"ncbigi":"gi:446409745",
"ncbiprotein":"WP_000487600.1",
"sbo":"SBO:0000243"
}
},
{
"id":"ECOLIN_RS13880",
"name":"C_RS14020",
"annotation":{
"ncbigi":"gi:446846139",
"ncbiprotein":"WP_071819030.1",
"sbo":"SBO:0000243"
}
},
{
"id":"ECOLIN_RS13885",
"name":"C_RS14025",
"annotation":{
"ncbigi":"gi:446444392",
"ncbiprotein":"WP_000522247.1",
"sbo":"SBO:0000243"
}
},
{
"id":"ECOLIN_RS22850",
"name":"C_RS23245",
"annotation":{
"ncbigi":"gi:485706691",
"ncbiprotein":"WP_001298414.1",
"sbo":"SBO:0000243"
}
},
{
"id":"ECOLIN_RS15820",
"name":"C_RS16190",
"annotation":{
"ncbigi":"gi:446160092",
"ncbiprotein":"WP_000237947.1",
"sbo":"SBO:0000243"
}
},
{
"id":"ECOLIN_RS21180",
"name":"C_RS21670",
"annotation":{
"ncbigi":"gi:446090621",
"ncbiprotein":"WP_000168476.1",
"sbo":"SBO:0000243"
}
},
{
"id":"ECOLIN_RS00415",
"name":"C_RS00435",
"annotation":{
"ncbigi":"gi:446347791",
"ncbiprotein":"WP_000425646.1",
"sbo":"SBO:0000243"
}
},
{
"id":"ECOLIN_RS00420",
"name":"C_RS00440",
"annotation":{
"ncbigi":"gi:447175488",
"ncbiprotein":"WP_001252744.1",
"sbo":"SBO:0000243"
}
},
{
"id":"ECOLIN_RS21175",
"name":"C_RS21665",
"annotation":{
"ncbigi":"gi:447104450",
"ncbiprotein":"WP_001181706.1",
"sbo":"SBO:0000243"
}
},
{
"id":"ECOLIN_RS13330",
"name":"C_RS13470",
"annotation":{
"ncbigi":"gi:446017852",
"ncbiprotein":"WP_000095707.1",
"sbo":"SBO:0000243"
}
},
{
"id":"ECOLIN_RS13930",
"name":"C_RS14070",
"annotation":{
"ncbigi":"gi:447098373",
"ncbiprotein":"WP_001175629.1",
"sbo":"SBO:0000243"
}
},
{
"id":"ECOLIN_RS21780",
"name":"C_RS22260",
"annotation":{
"ncbigi":"gi:446986782",
"ncbiprotein":"WP_001064038.1",
"sbo":"SBO:0000243"
}
},
{
"id":"ECOLIN_RS10110",
"name":"C_RS10520",
"annotation":{
"ncbigi":"gi:446072688",
"ncbiprotein":"WP_000150543.1",
"sbo":"SBO:0000243"
}
},
{
"id":"ECOLIN_RS10115",
"name":"C_RS10525",
"annotation":{
"ncbigi":"gi:446329071",
"ncbiprotein":"WP_000406926.1",
"sbo":"SBO:0000243"
}
},
{
"id":"ECOLIN_RS10120",
"name":"C_RS10530",
"annotation":{
"ncbigi":"gi:446150800",
"ncbiprotein":"WP_000228655.1",
"sbo":"SBO:0000243"
}
},
{
"id":"ECOLIN_RS13935",
"name":"C_RS14075",
"annotation":{
"ncbigi":"gi:446963205",
"ncbiprotein":"WP_001040461.1",
"sbo":"SBO:0000243"
}
},
{
"id":"ECOLIN_RS18500",
"name":"C_RS18860",
"annotation":{
"ncbigi":"gi:446030623",
"ncbiprotein":"WP_000108477.1",
"sbo":"SBO:0000243"
}
},
{
"id":"ECOLIN_RS24735",
"name":"C_RS25430",
"annotation":{
"ncbigi":"gi:446367720",
"ncbiprotein":"WP_001295734.1",
"sbo":"SBO:0000243"
}
},
{
"id":"ECOLIN_RS18505",
"name":"C_RS18865",
"annotation":{
"ncbigi":"gi:446146852",
"ncbiprotein":"WP_000224714.1",
"sbo":"SBO:0000243"
}
},
{
"id":"ECOLIN_RS01745",
"name":"C_RS01705",
"annotation":{
"ncbigene":"fadE",
"ncbigi":"gi:446895870",
"ncbiprotein":"WP_000973126.1",
"sbo":"SBO:0000243"
}
},
{
"id":"ECOLIN_RS06305",
"name":"C_RS06385",
"annotation":{
"ncbigi":"gi:446210277",
"ncbiprotein":"WP_000288132.1",
"sbo":"SBO:0000243"
}
},
{
"id":"ECOLIN_RS22840",
"name":"C_RS23235",
"annotation":{
"ncbigi":"gi:485653267",
"ncbiprotein":"WP_001298411.1",
"sbo":"SBO:0000243"
}
},
{
"id":"ECOLIN_RS18410",
"name":"C_RS18770",
"annotation":{
"ncbigi":"gi:445952682",
"ncbiprotein":"WP_000030537.1",
"sbo":"SBO:0000243"
}
},
{
"id":"ECOLIN_RS24705",
"name":"C_RS25315",
"annotation":{
"ncbigi":"gi:481024589",
"ncbiprotein":"WP_001295681.1",
"sbo":"SBO:0000243"
}
},
{
"id":"ECOLIN_RS18420",
"name":"C_RS18780",
"annotation":{
"ncbigi":"gi:446146244",
"ncbiprotein":"WP_000224099.1",
"sbo":"SBO:0000243"
}
},
{
"id":"ECOLIN_RS24700",
"name":"C_RS25310",
"annotation":{
"ncbigi":"gi:446506260",
"ncbiprotein":"WP_000584109.1",
"sbo":"SBO:0000243"
}
},
{
"id":"ECOLIN_RS18415",
"name":"C_RS18775",
"annotation":{
"ncbigi":"gi:446592439",
"ncbiprotein":"WP_000669785.1",
"sbo":"SBO:0000243"
}
},
{
"id":"ECOLIN_RS08675",
"name":"C_RS09125",
"annotation":{
"ncbigi":"gi:447209284",
"ncbiprotein":"WP_001286540.1",
"sbo":"SBO:0000243"
}
},
{
"id":"ECOLIN_RS07705",
"name":"C_RS08175",
"annotation":{
"ncbigi":"gi:446021643",
"ncbiprotein":"WP_000099498.1",
"sbo":"SBO:0000243"
}
},
{
"id":"ECOLIN_RS00660",
"name":"C_RS00690",
"annotation":{
"ncbigi":"gi:481041399",
"ncbiprotein":"WP_001295775.1",
"sbo":"SBO:0000243"
}
},
{
"id":"ECOLIN_RS09745",
"name":"C_RS10155",
"annotation":{
"ncbigi":"gi:446004135",
"ncbiprotein":"WP_000081990.1",
"sbo":"SBO:0000243"
}
},
{
"id":"ECOLIN_RS19240",
"name":"C_RS19580",
"annotation":{
"ncbigi":"gi:446886544",
"ncbiprotein":"WP_000963800.1",
"sbo":"SBO:0000243"
}
},
{
"id":"ECOLIN_RS06300",
"name":"C_RS06380",
"annotation":{
"ncbigi":"gi:481041588",
"ncbiprotein":"WP_000197578.1",
"sbo":"SBO:0000243"
}
},
{
"id":"ECOLIN_RS19865",
"name":"C_RS20195",
"annotation":{
"ncbigi":"gi:446207934",
"ncbiprotein":"WP_000285789.1",
"sbo":"SBO:0000243"
}
},
{
"id":"ECOLIN_RS14510",
"name":"C_RS14650",
"annotation":{
"ncbigene":"acpS",
"ncbigi":"gi:446908782",
"ncbiprotein":"WP_000986038.1",
"sbo":"SBO:0000243"
}
},
{
"id":"ECOLIN_RS14590",
"name":"C_RS14730",
"annotation":{
"ncbigi":"gi:446111354",
"ncbiprotein":"WP_000189209.1",
"sbo":"SBO:0000243"
}
},
{
"id":"ECOLIN_RS08775",
"name":"C_RS09225",
"annotation":{
"ncbigi":"gi:446009350",
"ncbiprotein":"WP_000087205.1",
"sbo":"SBO:0000243"
}
},
{
"id":"ECOLIN_RS23540",
"name":"C_RS23950",
"annotation":{
"ncbigi":"gi:446755289",
"ncbiprotein":"WP_000832549.1",
"sbo":"SBO:0000243"
}
},
{
"id":"ECOLIN_RS09055",
"name":"C_RS09505",
"annotation":{
"ncbigi":"gi:446489657",
"ncbiprotein":"WP_000567511.1",
"sbo":"SBO:0000243"
}
},
{
"id":"ECOLIN_RS06330",
"name":"pabC",
"annotation":{
"ncbiprotein":"WP_000478680.1",
"sbo":"SBO:0000243"
}
},
{
"id":"ECOLIN_RS10080",
"name":"C_RS10490",
"annotation":{
"ncbigene":"pabB",
"ncbigi":"gi:446777776",
"ncbiprotein":"WP_000855013.1",
"sbo":"SBO:0000243"
}
},
{
"id":"ECOLIN_RS19245",
"name":"C_RS19585",
"annotation":{
"ncbigi":"gi:446524507",
"ncbiprotein":"WP_000601853.1",
"sbo":"SBO:0000243"
}
},
{
"id":"ECOLIN_RS21140",
"name":"C_RS21630",
"annotation":{
"ncbigi":"gi:446988421",
"ncbiprotein":"WP_001065677.1",
"sbo":"SBO:0000243"
}
},
{
"id":"ECOLIN_RS20810",
"name":"C_RS21140",
"annotation":{
"ncbigi":"gi:481023592",
"ncbiprotein":"WP_001295238.1",
"sbo":"SBO:0000243"
}
},
{
"id":"ECOLIN_RS21135",
"name":"C_RS21625",
"annotation":{
"ncbigi":"gi:446506314",
"ncbiprotein":"WP_001525914.1",
"sbo":"SBO:0000243"
}
},
{
"id":"ECOLIN_RS02815",
"name":"C_RS02730",
"annotation":{
"ncbigi":"gi:485672978",
"ncbiprotein":"WP_001313630.1",
"sbo":"SBO:0000243"
}
},
{
"id":"ECOLIN_RS00670",
"name":"C_RS00700",
"annotation":{
"ncbigi":"gi:446656956",
"ncbiprotein":"WP_000734302.1",
"sbo":"SBO:0000243"
}
},
{
"id":"ECOLIN_RS21840",
"name":"C_RS22320",
"annotation":{
"ncbigi":"gi:446203837",
"ncbiprotein":"WP_000281692.1",
"sbo":"SBO:0000243"
}
},
{
"id":"ECOLIN_RS13760",
"name":"C_RS13900",
"annotation":{
"ncbigi":"gi:446298482",
"ncbiprotein":"WP_000376337.1",
"sbo":"SBO:0000243"
}
},
{
"id":"ECOLIN_RS16485",
"name":"C_RS16865",
"annotation":{
"ncbigi":"gi:485693609",
"ncbiprotein":"WP_001327414.1",
"sbo":"SBO:0000243"
}
},
{
"id":"ECOLIN_RS13825",
"name":"C_RS13965",
"annotation":{
"ncbigi":"gi:445942535",
"ncbiprotein":"WP_000020390.1",
"sbo":"SBO:0000243"
}
},
{
"id":"ECOLIN_RS02490",
"name":"C_RS02405",
"annotation":{
"ncbigi":"gi:481041451",
"ncbiprotein":"WP_001295827.1",
"sbo":"SBO:0000243"
}
},
{
"id":"ECOLIN_RS11625",
"name":"C_RS11745",
"annotation":{
"ncbigi":"gi:481041821",
"ncbiprotein":"WP_001296197.1",
"sbo":"SBO:0000243"
}
},
{
"id":"ECOLIN_RS09560",
"name":"C_RS09970",
"annotation":{
"ncbigi":"gi:446879250",
"ncbiprotein":"WP_000956506.1",
"sbo":"SBO:0000243"
}
},
{
"id":"ECOLIN_RS09550",
"name":"C_RS09960",
"annotation":{
"ncbigi":"gi:445951609",
"ncbiprotein":"WP_000029464.1",
"sbo":"SBO:0000243"
}
},
{
"id":"ECOLIN_RS00880",
"name":"C_RS00895",
"annotation":{
"ncbigi":"gi:485663014",
"ncbiprotein":"WP_001304480.1",
"sbo":"SBO:0000243"
}
},
{
"id":"ECOLIN_RS17305",
"name":"C_RS17755",
"annotation":{
"ncbigi":"gi:446449994",
"ncbiprotein":"WP_000527844.1",
"sbo":"SBO:0000243"
}
},
{
"id":"ECOLIN_RS17300",
"name":"C_RS17750",
"annotation":{
"ncbigi":"gi:447163456",
"ncbiprotein":"WP_001240712.1",
"sbo":"SBO:0000243"
}
},
{
"id":"ECOLIN_RS22905",
"name":"C_RS23300",
"annotation":{
"ncbigi":"gi:499389249",
"ncbiprotein":"WP_001305033.1",
"sbo":"SBO:0000243"
}
},
{
"id":"ECOLIN_RS07560",
"name":"C_RS08035",
"annotation":{
"ncbigi":"gi:485729427",
"ncbiprotein":"WP_001357407.1",
"sbo":"SBO:0000243"
}
},
{
"id":"ECOLIN_RS17510",
"name":"C_RS17960",
"annotation":{
"ncbigi":"gi:446839861",
"ncbiprotein":"WP_000917117.1",
"sbo":"SBO:0000243"
}
},
{
"id":"ECOLIN_RS19400",
"name":"C_RS19740",
"annotation":{
"ncbigi":"gi:445967881",
"ncbiprotein":"WP_000045736.1",
"sbo":"SBO:0000243"
}
},
{
"id":"ECOLIN_RS02790",
"name":"C_RS02705",
"annotation":{
"ncbigi":"gi:446049501",
"ncbiprotein":"WP_000127356.1",
"sbo":"SBO:0000243"
}
},
{
"id":"ECOLIN_RS15375",
"name":"cysC",
"annotation":{
"ncbigi":"gi:447096397",
"ncbiprotein":"WP_001173653.1",
"sbo":"SBO:0000243"
}
},
{
"id":"ECOLIN_RS06615",
"name":"C_RS07045",
"annotation":{
"ncbigi":"gi:446345887",
"ncbiprotein":"WP_000423742.1",
"sbo":"SBO:0000243"
}
},
{
"id":"ECOLIN_RS24255",
"name":"C_RS24865",
"annotation":{
"ncbigi":"gi:446450100",
"ncbiprotein":"WP_000527955.1",
"sbo":"SBO:0000243"
}
},
{
"id":"ECOLIN_RS03615",
"name":"C_RS03530",
"annotation":{
"ncbigi":"gi:446193299",
"ncbiprotein":"WP_000271154.1",
"sbo":"SBO:0000243"
}
},
{
"id":"ECOLIN_RS00590",
"name":"C_RS00610",
"annotation":{
"ncbigi":"gi:446846470",
"ncbiprotein":"WP_000923726.1",
"sbo":"SBO:0000243"
}
},
{
"id":"ECOLIN_RS13960",
"name":"C_RS14100",
"annotation":{
"ncbigi":"gi:446025052",
"ncbiprotein":"WP_000102907.1",
"sbo":"SBO:0000243"
}
},
{
"id":"ECOLIN_RS15815",
"name":"C_RS16185",
"annotation":{
"ncbigene":"amiC",
"ncbigi":"gi:445939052",
"ncbiprotein":"WP_000016907.1",
"sbo":"SBO:0000243"
}
},
{
"id":"ECOLIN_RS24215",
"name":"C_RS24825",
"annotation":{
"ncbigi":"gi:446913019",
"ncbiprotein":"WP_000990275.1",
"sbo":"SBO:0000243"
}
},
{
"id":"ECOLIN_RS06390",
"name":"C_RS06465",
"annotation":{
"ncbigi":"gi:446451452",
"ncbiprotein":"WP_000529307.1",
"sbo":"SBO:0000243"
}
},
{
"id":"ECOLIN_RS02600",
"name":"C_RS02515",
"annotation":{
"ncbigi":"gi:446020578",
"ncbiprotein":"WP_000098433.1",
"sbo":"SBO:0000243"
}
},
{
"id":"ECOLIN_RS20645",
"name":"C_RS20975",
"annotation":{
"ncbigi":"gi:446510235",
"ncbiprotein":"WP_000587750.1",
"sbo":"SBO:0000243"
}
},
{
"id":"ECOLIN_RS16340",
"name":"C_RS16720",
"annotation":{
"ncbigi":"gi:446027707",
"ncbiprotein":"WP_000105562.1",
"sbo":"SBO:0000243"
}
},
{
"id":"ECOLIN_RS17400",
"name":"C_RS17850",
"annotation":{
"ncbigi":"gi:446888456",
"ncbiprotein":"WP_000965712.1",
"sbo":"SBO:0000243"
}
},
{
"id":"ECOLIN_RS22845",
"name":"C_RS23240",
"annotation":{
"ncbigi":"gi:446858123",
"ncbiprotein":"WP_000935379.1",
"sbo":"SBO:0000243"
}
},
{
"id":"ECOLIN_RS03145",
"name":"C_RS03060",
"annotation":{
"ncbigi":"gi:446496131",
"ncbiprotein":"WP_000573983.1",
"sbo":"SBO:0000243"
}
},
{
"id":"ECOLIN_RS03140",
"name":"C_RS03055",
"annotation":{
"ncbigi":"gi:446639790",
"ncbiprotein":"WP_000717136.1",
"sbo":"SBO:0000243"
}
},
{
"id":"ECOLIN_RS03130",
"name":"C_RS03045",
"annotation":{
"ncbigi":"gi:445996356",
"ncbiprotein":"WP_000074211.1",
"sbo":"SBO:0000243"
}
},
{
"id":"ECOLIN_RS03135",
"name":"C_RS03050",
"annotation":{
"ncbigi":"gi:446632527",
"ncbiprotein":"WP_000709873.1",
"sbo":"SBO:0000243"
}
},
{
"id":"ECOLIN_RS23100",
"name":"C_RS23500",
"annotation":{
"ncbigi":"gi:447110275",
"ncbiprotein":"WP_001187531.1",
"sbo":"SBO:0000243"
}
},
{
"id":"ECOLIN_RS03025",
"name":"C_RS02940",
"annotation":{
"ncbigi":"gi:446738323",
"ncbiprotein":"WP_000815579.1",
"sbo":"SBO:0000243"
}
},
{
"id":"ECOLIN_RS03030",
"name":"C_RS02945",
"annotation":{
"ncbigi":"gi:485663368",
"ncbiprotein":"WP_001304818.1",
"sbo":"SBO:0000243"
}
},
{
"id":"ECOLIN_RS03870",
"name":"C_RS03785",
"annotation":{
"ncbigi":"gi:447104217",
"ncbiprotein":"WP_001776325.1",
"sbo":"SBO:0000243"
}
},
{
"id":"ECOLIN_RS03875",
"name":"C_RS03790",
"annotation":{
"ncbigi":"gi:446021974",
"ncbiprotein":"WP_000099829.1",
"sbo":"SBO:0000243"
}
},
{
"id":"ECOLIN_RS00650",
"name":"C_RS00680",
"annotation":{
"ncbigi":"gi:446024630",
"ncbiprotein":"WP_000102485.1",
"sbo":"SBO:0000243"
}
},
{
"id":"ECOLIN_RS14640",
"name":"C_RS14780",
"annotation":{
"ncbigi":"gi:485828314",
"ncbiprotein":"WP_001443088.1",
"sbo":"SBO:0000243"
}
},
{
"id":"ECOLIN_RS20270",
"name":"C_RS20600",
"annotation":{
"ncbigi":"gi:446861599",
"ncbiprotein":"WP_000938855.1",
"sbo":"SBO:0000243"
}
},
{
"id":"ECOLIN_RS20280",
"name":"C_RS20610",
"annotation":{
"ncbigi":"gi:447145615",
"ncbiprotein":"WP_001222871.1",
"sbo":"SBO:0000243"
}
},
{
"id":"ECOLIN_RS20260",
"name":"C_RS20590",
"annotation":{
"ncbigi":"gi:447119221",
"ncbiprotein":"WP_001196477.1",
"sbo":"SBO:0000243"
}
},
{
"id":"ECOLIN_RS20255",
"name":"C_RS20585",
"annotation":{
"ncbigene":"dppF",
"ncbigi":"gi:446025725",
"ncbiprotein":"WP_000103580.1",
"sbo":"SBO:0000243"
}
},
{
"id":"ECOLIN_RS20265",
"name":"C_RS20595",
"annotation":{
"ncbigi":"gi:446006822",
"ncbiprotein":"WP_000084677.1",
"sbo":"SBO:0000243"
}
},
{
"id":"ECOLIN_RS02320",
"name":"C_RS02255",
"annotation":{
"ncbigi":"gi:446335830",
"ncbiprotein":"WP_000413685.1",
"sbo":"SBO:0000243"
}
},
{
"id":"ECOLIN_RS00490",
"name":"C_RS00510",
"annotation":{
"ncbigene":"ddl",
"ncbigi":"gi:446052186",
"ncbiprotein":"WP_001704258.1",
"sbo":"SBO:0000243"
}
},
{
"id":"ECOLIN_RS07955",
"name":"C_RS08420",
"annotation":{
"ncbigi":"gi:485662931",
"ncbiprotein":"WP_001304405.1",
"sbo":"SBO:0000243"
}
},
{
"id":"ECOLIN_RS07190",
"name":"C_RS07665",
"annotation":{
"ncbigi":"gi:446120022",
"ncbiprotein":"WP_000197877.1",
"sbo":"SBO:0000243"
}
},
{
"id":"ECOLIN_RS23405",
"name":"C_RS23815",
"annotation":{
"ncbigi":"gi:447070032",
"ncbiprotein":"WP_001147288.1",
"sbo":"SBO:0000243"
}
},
{
"id":"ECOLIN_RS04630",
"name":"C_RS04750",
"annotation":{
"ncbigi":"gi:446488539",
"ncbiprotein":"WP_000566393.1",
"sbo":"SBO:0000243"
}
},
{
"id":"ECOLIN_RS14440",
"name":"C_RS14580",
"annotation":{
"ncbigi":"gi:446841903",
"ncbiprotein":"WP_000919159.1",
"sbo":"SBO:0000243"
}
},
{
"id":"ECOLIN_RS13295",
"name":"C_RS13435",
"annotation":{
"ncbigi":"gi:445996672",
"ncbiprotein":"WP_000074527.1",
"sbo":"SBO:0000243"
}
},
{
"id":"ECOLIN_RS13690",
"name":"C_RS13830",
"annotation":{
"ncbigi":"gi:446708610",
"ncbiprotein":"WP_000785920.1",
"sbo":"SBO:0000243"
}
},
{
"id":"ECOLIN_RS19790",
"name":"C_RS20120",
"annotation":{
"ncbigi":"gi:485692908",
"ncbiprotein":"WP_001021996.1",
"sbo":"SBO:0000243"
}
},
{
"id":"ECOLIN_RS19755",
"name":"C_RS20085",
"annotation":{
"ncbigene":"livF",
"ncbigi":"gi:446870649",
"ncbiprotein":"WP_000416895.1",
"sbo":"SBO:0000243"
}
},
{
"id":"ECOLIN_RS19770",
"name":"C_RS20100",
"annotation":{
"ncbigi":"gi:447217841",
"ncbiprotein":"WP_001295097.1",
"sbo":"SBO:0000243"
}
},
{
"id":"ECOLIN_RS19765",
"name":"C_RS20095",
"annotation":{
"ncbigene":"livM",
"ncbigi":"gi:446726506",
"ncbiprotein":"WP_000803819.1",
"sbo":"SBO:0000243"
}
},
{
"id":"ECOLIN_RS19760",
"name":"C_RS20090",
"annotation":{
"ncbigene":"livG",
"ncbigi":"gi:446006315",
"ncbiprotein":"WP_000084170.1",
"sbo":"SBO:0000243"
}
},
{
"id":"ECOLIN_RS24450",
"name":"C_RS25060",
"annotation":{
"ncbigi":"gi:446150511",
"ncbiprotein":"WP_000228366.1",
"sbo":"SBO:0000243"
}
},
{
"id":"ECOLIN_RS00040",
"name":"C_RS00045",
"annotation":{
"ncbigi":"gi:447035304",
"ncbiprotein":"WP_001112560.1",
"sbo":"SBO:0000243"
}
},
{
"id":"ECOLIN_RS02210",
"name":"C_RS02160",
"annotation":{
"ncbigi":"gi:446764860",
"ncbiprotein":"WP_000842109.1",
"sbo":"SBO:0000243"
}
},
{
"id":"ECOLIN_RS08520",
"name":"C_RS08970",
"annotation":{
"ncbigi":"gi:446565066",
"ncbiprotein":"WP_000642412.1",
"sbo":"SBO:0000243"
}
},
{
"id":"ECOLIN_RS26555",
"name":"C_RS20825",
"annotation":{
"ncbigi":"gi:446106118",
"ncbiprotein":"WP_000183973.1",
"sbo":"SBO:0000243"
}
},
{
"id":"ECOLIN_RS23660",
"name":"C_RS24070",
"annotation":{
"ncbigi":"gi:447094414",
"ncbiprotein":"WP_001171670.1",
"sbo":"SBO:0000243"
}
},
{
"id":"ECOLIN_RS23690",
"name":"C_RS24100",
"annotation":{
"ncbigi":"gi:446639445",
"ncbiprotein":"WP_000716791.1",
"sbo":"SBO:0000243"
}
},
{
"id":"ECOLIN_RS02995",
"name":"C_RS02910",
"annotation":{
"ncbigi":"gi:485653201",
"ncbiprotein":"WP_001298347.1",
"sbo":"SBO:0000243"
}
},
{
"id":"ECOLIN_RS02975",
"name":"C_RS02890",
"annotation":{
"ncbigi":"gi:445929018",
"ncbiprotein":"WP_000006873.1",
"sbo":"SBO:0000243"
}
},
{
"id":"ECOLIN_RS02970",
"name":"C_RS02885",
"annotation":{
"ncbigi":"gi:446323260",
"ncbiprotein":"WP_000401115.1",
"sbo":"SBO:0000243"
}
},
{
"id":"ECOLIN_RS23665",
"name":"C_RS24075",
"annotation":{
"ncbigi":"gi:485673747",
"ncbiprotein":"WP_001314355.1",
"sbo":"SBO:0000243"
}
},
{
"id":"ECOLIN_RS23675",
"name":"C_RS24085",
"annotation":{
"ncbigi":"gi:446157385",
"ncbiprotein":"WP_000235240.1",
"sbo":"SBO:0000243"
}
},
{
"id":"ECOLIN_RS23680",
"name":"C_RS24090",
"annotation":{
"ncbigi":"gi:485734093",
"ncbiprotein":"WP_001361478.1",
"sbo":"SBO:0000243"
}
},
{
"id":"ECOLIN_RS23670",
"name":"C_RS24080",
"annotation":{
"ncbigi":"gi:446429246",
"ncbiprotein":"WP_000507101.1",
"sbo":"SBO:0000243"
}
},
{
"id":"ECOLIN_RS09380",
"name":"C_RS09790",
"annotation":{
"ncbigi":"gi:446571074",
"ncbiprotein":"WP_000648420.1",
"sbo":"SBO:0000243"
}
},
{
"id":"ECOLIN_RS03535",
"name":"C_RS03450",
"annotation":{
"ncbigi":"gi:446775772",
"ncbiprotein":"WP_000853028.1",
"sbo":"SBO:0000243"
}
},
{
"id":"ECOLIN_RS01135",
"name":"C_RS01150",
"annotation":{
"ncbigi":"gi:446919760",
"ncbiprotein":"WP_000997016.1",
"sbo":"SBO:0000243"
}
},
{
"id":"ECOLIN_RS09930",
"name":"C_RS10340",
"annotation":{
"ncbigi":"gi:481041749",
"ncbiprotein":"WP_001296125.1",
"sbo":"SBO:0000243"
}
},
{
"id":"ECOLIN_RS17340",
"name":"C_RS17790",
"annotation":{
"ncbigi":"gi:445935286",
"ncbiprotein":"WP_000013157.1",
"sbo":"SBO:0000243"
}
},
{
"id":"ECOLIN_RS17285",
"name":"C_RS17735",
"annotation":{
"ncbigi":"gi:446184315",
"ncbiprotein":"WP_000262170.1",
"sbo":"SBO:0000243"
}
},
{
"id":"ECOLIN_RS22785",
"name":"C_RS23180",
"annotation":{
"ncbigene":"gldA",
"ncbigi":"gi:446296149",
"ncbiprotein":"WP_000374004.1",
"sbo":"SBO:0000243"
}
},
{
"id":"ECOLIN_RS17825",
"name":"uxaA",
"annotation":{
"ncbigi":"gi:447122116",
"ncbiprotein":"WP_001199372.1",
"sbo":"SBO:0000243"
}
},
{
"id":"ECOLIN_RS19510",
"name":"C_RS19850",
"annotation":{
"ncbigi":"gi:446366522",
"ncbiprotein":"WP_000444377.1",
"sbo":"SBO:0000243"
}
},
{
"id":"ECOLIN_RS18495",
"name":"C_RS18855",
"annotation":{
"ncbigi":"gi:445976384",
"ncbiprotein":"WP_000054239.1",
"sbo":"SBO:0000243"
}
},
{
"id":"ECOLIN_RS18490",
"name":"C_RS18850",
"annotation":{
"ncbigi":"gi:446131203",
"ncbiprotein":"WP_000209058.1",
"sbo":"SBO:0000243"
}
},
{
"id":"ECOLIN_RS04125",
"name":"C_RS04040",
"annotation":{
"ncbigi":"gi:446125820",
"ncbiprotein":"WP_001350189.1",
"sbo":"SBO:0000243"
}
},
{
"id":"ECOLIN_RS22115",
"name":"C_RS22585",
"annotation":{
"ncbigi":"gi:446150104",
"ncbiprotein":"WP_000227959.1",
"sbo":"SBO:0000243"
}
},
{
"id":"ECOLIN_RS23040",
"name":"C_RS23440",
"annotation":{
"ncbigi":"gi:485663902",
"ncbiprotein":"WP_001305321.1",
"sbo":"SBO:0000243"
}
},
{
"id":"ECOLIN_RS11455",
"name":"C_RS11575",
"annotation":{
"ncbigi":"gi:446982976",
"ncbiprotein":"WP_001060232.1",
"sbo":"SBO:0000243"
}
},
{
"id":"ECOLIN_RS24695",
"name":"C_RS25305",
"annotation":{
"ncbigi":"gi:446319289",
"ncbiprotein":"WP_000397144.1",
"sbo":"SBO:0000243"
}
},
{
"id":"ECOLIN_RS04935",
"name":"C_RS05060",
"annotation":{
"ncbigi":"gi:446116011",
"ncbiprotein":"WP_001776334.1",
"sbo":"SBO:0000243"
}
},
{
"id":"ECOLIN_RS01800",
"name":"C_RS01760",
"annotation":{
"ncbigi":"gi:447215767",
"ncbiprotein":"WP_001293000.1",
"sbo":"SBO:0000243"
}
},
{
"id":"ECOLIN_RS14330",
"name":"C_RS14470",
"annotation":{
"ncbigi":"gi:446055669",
"ncbiprotein":"WP_000133524.1",
"sbo":"SBO:0000243"
}
},
{
"id":"ECOLIN_RS09150",
"name":"C_RS09600",
"annotation":{
"ncbigi":"gi:446757807",
"ncbiprotein":"WP_000835063.1",
"sbo":"SBO:0000243"
}
},
{
"id":"ECOLIN_RS07610",
"name":"C_RS08085",
"annotation":{
"ncbigi":"gi:446686178",
"ncbiprotein":"WP_000763524.1",
"sbo":"SBO:0000243"
}
},
{
"id":"ECOLIN_RS07615",
"name":"C_RS08090",
"annotation":{
"ncbigi":"gi:447117353",
"ncbiprotein":"WP_001194609.1",
"sbo":"SBO:0000243"
}
},
{
"id":"ECOLIN_RS04135",
"name":"C_RS04050",
"annotation":{
"ncbigi":"gi:446560774",
"ncbiprotein":"WP_000638120.1",
"sbo":"SBO:0000243"
}
},
{
"id":"ECOLIN_RS00275",
"name":"C_RS00285",
"annotation":{
"ncbigi":"gi:446179327",
"ncbiprotein":"WP_000257182.1",
"sbo":"SBO:0000243"
}
},
{
"id":"ECOLIN_RS16105",
"name":"C_RS16485",
"annotation":{
"ncbigi":"gi:445925216",
"ncbiprotein":"WP_000003071.1",
"sbo":"SBO:0000243"
}
},
{
"id":"ECOLIN_RS00675",
"name":"C_RS00705",
"annotation":{
"ncbigi":"gi:446741158",
"ncbiprotein":"WP_000818414.1",
"sbo":"SBO:0000243"
}
},
{
"id":"ECOLIN_RS17665",
"name":"C_RS18115",
"annotation":{
"ncbigi":"gi:447195540",
"ncbiprotein":"WP_001272796.1",
"sbo":"SBO:0000243"
}
},
{
"id":"ECOLIN_RS05090",
"name":"C_RS05215",
"annotation":{
"ncbigi":"gi:445970376",
"ncbiprotein":"WP_000048231.1",
"sbo":"SBO:0000243"
}
},
{
"id":"ECOLIN_RS02505",
"name":"C_RS02420",
"annotation":{
"ncbigi":"gi:447073184",
"ncbiprotein":"WP_001150440.1",
"sbo":"SBO:0000243"
}
},
{
"id":"ECOLIN_RS00330",
"name":"C_RS00345",
"annotation":{
"ncbigi":"gi:446073876",
"ncbiprotein":"WP_000151731.1",
"sbo":"SBO:0000243"
}
},
{
"id":"ECOLIN_RS00850",
"name":"C_RS00865",
"annotation":{
"ncbigi":"gi:481041411",
"ncbiprotein":"WP_001704301.1",
"sbo":"SBO:0000243"
}
},
{
"id":"ECOLIN_RS00855",
"name":"C_RS00870",
"annotation":{
"ncbigi":"gi:445966256",
"ncbiprotein":"WP_000044111.1",
"sbo":"SBO:0000243"
}
},
{
"id":"ECOLIN_RS00845",
"name":"C_RS00860",
"annotation":{
"ncbigi":"gi:447081673",
"ncbiprotein":"WP_001158929.1",
"sbo":"SBO:0000243"
}
},
{
"id":"ECOLIN_RS21420",
"name":"C_RS21910",
"annotation":{
"ncbigi":"gi:446059471",
"ncbiprotein":"WP_000137326.1",
"sbo":"SBO:0000243"
}
},
{
"id":"ECOLIN_RS10825",
"name":"C_RS10950",
"annotation":{
"ncbigene":"araG",
"ncbigi":"gi:447110563",
"ncbiprotein":"WP_001187819.1",
"sbo":"SBO:0000243"
}
},
{
"id":"ECOLIN_RS10830",
"name":"C_RS10955",
"annotation":{
"ncbigi":"gi:485828386",
"ncbiprotein":"WP_001443145.1",
"sbo":"SBO:0000243"
}
},
{
"id":"ECOLIN_RS10820",
"name":"C_RS10945",
"annotation":{
"ncbigene":"araH",
"ncbigi":"gi:446022348",
"ncbiprotein":"WP_000100203.1",
"sbo":"SBO:0000243"
}
},
{
"id":"ECOLIN_RS15945",
"name":"C_RS16320",
"annotation":{
"ncbigi":"gi:446178571",
"ncbiprotein":"WP_000256426.1",
"sbo":"SBO:0000243"
}
},
{
"id":"ECOLIN_RS08720",
"name":"C_RS09170",
"annotation":{
"ncbigi":"gi:446132919",
"ncbiprotein":"WP_000210774.1",
"sbo":"SBO:0000243"
}
},
{
"id":"ECOLIN_RS23815",
"name":"C_RS24225",
"annotation":{
"ncbigi":"gi:446015299",
"ncbiprotein":"WP_000093154.1",
"sbo":"SBO:0000243"
}
},
{
"id":"ECOLIN_RS23825",
"name":"C_RS24235",
"annotation":{
"ncbigi":"gi:446901407",
"ncbiprotein":"WP_001528351.1",
"sbo":"SBO:0000243"
}
},
{
"id":"ECOLIN_RS16350",
"name":"fabZ",
"annotation":{
"ncbigi":"gi:481023982",
"ncbiprotein":"WP_001295380.1",
"sbo":"SBO:0000243"
}
},
{
"id":"ECOLIN_RS08965",
"name":"C_RS09415",
"annotation":{
"ncbigi":"gi:446334524",
"ncbiprotein":"WP_000412379.1",
"sbo":"SBO:0000243"
}
},
{
"id":"ECOLIN_RS22855",
"name":"C_RS23250",
"annotation":{
"ncbigi":"gi:447152823",
"ncbiprotein":"WP_001230079.1",
"sbo":"SBO:0000243"
}
},
{
"id":"ECOLIN_RS18275",
"name":"C_RS18635",
"annotation":{
"ncbigi":"gi:446129825",
"ncbiprotein":"WP_000207680.1",
"sbo":"SBO:0000243"
}
},
{
"id":"ECOLIN_RS10725",
"name":"C_RS10850",
"annotation":{
"ncbigi":"gi:446948070",
"ncbiprotein":"WP_001025326.1",
"sbo":"SBO:0000243"
}
},
{
"id":"ECOLIN_RS04600",
"name":"C_RS04720",
"annotation":{
"ncbigi":"gi:445949350",
"ncbiprotein":"WP_000027205.1",
"sbo":"SBO:0000243"
}
},
{
"id":"ECOLIN_RS04580",
"name":"C_RS04700",
"annotation":{
"ncbigi":"gi:481041529",
"ncbiprotein":"WP_001295905.1",
"sbo":"SBO:0000243"
}
},
{
"id":"ECOLIN_RS04595",
"name":"C_RS04715",
"annotation":{
"ncbigi":"gi:446679229",
"ncbiprotein":"WP_000756575.1",
"sbo":"SBO:0000243"
}
},
{
"id":"ECOLIN_RS04590",
"name":"C_RS04710",
"annotation":{
"ncbigi":"gi:446924435",
"ncbiprotein":"WP_001001691.1",
"sbo":"SBO:0000243"
}
},
{
"id":"ECOLIN_RS04585",
"name":"C_RS04705",
"annotation":{
"ncbigene":"artM",
"ncbigi":"gi:446386636",
"ncbiprotein":"WP_000464491.1",
"sbo":"SBO:0000243"
}
},
{
"id":"ECOLIN_RS16245",
"name":"C_RS16625",
"annotation":{
"ncbigi":"gi:446525485",
"ncbiprotein":"WP_000493346.1",
"sbo":"SBO:0000243"
}
},
{
"id":"ECOLIN_RS19645",
"name":"C_RS19975",
"annotation":{
"ncbigi":"gi:446722636",
"ncbiprotein":"WP_000799949.1",
"sbo":"SBO:0000243"
}
},
{
"id":"ECOLIN_RS24330",
"name":"C_RS24940",
"annotation":{
"ncbigi":"gi:485718815",
"ncbiprotein":"WP_001350385.1",
"sbo":"SBO:0000243"
}
},
{
"id":"ECOLIN_RS24335",
"name":"C_RS24945",
"annotation":{
"ncbigi":"gi:446327031",
"ncbiprotein":"WP_000404886.1",
"sbo":"SBO:0000243"
}
},
{
"id":"ECOLIN_RS24345",
"name":"C_RS24955",
"annotation":{
"ncbigi":"gi:446699175",
"ncbiprotein":"WP_000776521.1",
"sbo":"SBO:0000243"
}
},
{
"id":"ECOLIN_RS24340",
"name":"C_RS24950",
"annotation":{
"ncbigi":"gi:446140505",
"ncbiprotein":"WP_000218360.1",
"sbo":"SBO:0000243"
}
},
{
"id":"ECOLIN_RS04405",
"name":"C_RS04315",
"annotation":{
"ncbigi":"gi:446435945",
"ncbiprotein":"WP_000513800.1",
"sbo":"SBO:0000243"
}
},
{
"id":"ECOLIN_RS09860",
"name":"C_RS10270",
"annotation":{
"ncbigi":"gi:447092912",
"ncbiprotein":"WP_001170168.1",
"sbo":"SBO:0000243"
}
},
{
"id":"ECOLIN_RS16445",
"name":"C_RS16825",
"annotation":{
"ncbigi":"gi:446316251",
"ncbiprotein":"WP_000394106.1",
"sbo":"SBO:0000243"
}
},
{
"id":"ECOLIN_RS03600",
"name":"C_RS03515",
"annotation":{
"ncbigene":"asnB",
"ncbigi":"gi:446259221",
"ncbiprotein":"WP_000337076.1",
"sbo":"SBO:0000243"
}
},
{
"id":"ECOLIN_RS21530",
"name":"C_RS22020",
"annotation":{
"ncbigi":"gi:446767851",
"ncbiprotein":"WP_000845107.1",
"sbo":"SBO:0000243"
}
},
{
"id":"ECOLIN_RS04925",
"name":"C_RS05050",
"annotation":{
"ncbigi":"gi:446040026",
"ncbiprotein":"WP_000117881.1",
"sbo":"SBO:0000243"
}
},
{
"id":"ECOLIN_RS08365",
"name":"C_RS08815",
"annotation":{
"ncbigi":"gi:485828365",
"ncbiprotein":"WP_001443128.1",
"sbo":"SBO:0000243"
}
},
{
"id":"ECOLIN_RS00725",
"name":"C_RS00755",
"annotation":{
"ncbigi":"gi:446544169",
"ncbiprotein":"WP_000621515.1",
"sbo":"SBO:0000243"
}
},
{
"id":"ECOLIN_RS24620",
"name":"C_RS25230",
"annotation":{
"ncbigi":"gi:446070726",
"ncbiprotein":"WP_000148581.1",
"sbo":"SBO:0000243"
}
},
{
"id":"ECOLIN_RS24625",
"name":"C_RS25235",
"annotation":{
"ncbigi":"gi:445935191",
"ncbiprotein":"WP_000013046.1",
"sbo":"SBO:0000243"
}
},
{
"id":"ECOLIN_RS00010",
"name":"C_RS00015",
"annotation":{
"ncbigi":"gi:447187454",
"ncbiprotein":"WP_001264710.1",
"sbo":"SBO:0000243"
}
},
{
"id":"ECOLIN_RS23235",
"name":"C_RS23645",
"annotation":{
"ncbigi":"gi:447213065",
"ncbiprotein":"WP_001290321.1",
"sbo":"SBO:0000243"
}
},
{
"id":"ECOLIN_RS22730",
"name":"C_RS23125",
"annotation":{
"ncbigene":"metL",
"ncbigi":"gi:446032899",
"ncbiprotein":"WP_000110754.1",
"sbo":"SBO:0000243"
}
},
{
"id":"ECOLIN_RS14570",
"name":"C_RS14710",
"annotation":{
"ncbigi":"gi:447017218",
"ncbiprotein":"WP_001094473.1",
"sbo":"SBO:0000243"
}
},
{
"id":"ECOLIN_RS24045",
"name":"C_RS24675",
"annotation":{
"ncbigi":"gi:445991582",
"ncbiprotein":"WP_000069437.1",
"sbo":"SBO:0000243"
}
},
{
"id":"ECOLIN_RS04910",
"name":"C_RS05035",
"annotation":{
"ncbigi":"gi:446384847",
"ncbiprotein":"WP_000462701.1",
"sbo":"SBO:0000243"
}
},
{
"id":"ECOLIN_RS10390",
"name":"C_RS10800",
"annotation":{
"ncbigi":"gi:447181419",
"ncbiprotein":"WP_001258675.1",
"sbo":"SBO:0000243"
}
},
{
"id":"ECOLIN_RS03510",
"name":"C_RS03425",
"annotation":{
"ncbigene":"artP",
"ncbigi":"gi:446554042",
"ncbiprotein":"WP_000631388.1",
"sbo":"SBO:0000243"
}
},
{
"id":"ECOLIN_RS03515",
"name":"C_RS03430",
"annotation":{
"ncbigi":"gi:446194969",
"ncbiprotein":"WP_000272824.1",
"sbo":"SBO:0000243"
}
},
{
"id":"ECOLIN_RS03520",
"name":"C_RS03435",
"annotation":{
"ncbigi":"gi:445943086",
"ncbiprotein":"WP_001704254.1",
"sbo":"SBO:0000243"
}
},
{
"id":"ECOLIN_RS03525",
"name":"C_RS03440",
"annotation":{
"ncbigi":"gi:485653487",
"ncbiprotein":"WP_001298614.1",
"sbo":"SBO:0000243"
}
},
{
"id":"ECOLIN_RS20180",
"name":"C_RS20510",
"annotation":{
"ncbigi":"gi:446780958",
"ncbiprotein":"WP_000858214.1",
"sbo":"SBO:0000243"
}
},
{
"id":"ECOLIN_RS23855",
"name":"C_RS24265",
"annotation":{
"ncbigi":"gi:446822266",
"ncbiprotein":"WP_000899522.1",
"sbo":"SBO:0000243"
}
},
{
"id":"ECOLIN_RS24040",
"name":"C_RS24670",
"annotation":{
"ncbigi":"gi:446884703",
"ncbiprotein":"WP_000961959.1",
"sbo":"SBO:0000243"
}
},
{
"id":"ECOLIN_RS23590",
"name":"C_RS24000",
"annotation":{
"ncbigi":"gi:446712245",
"ncbiprotein":"WP_000789589.1",
"sbo":"SBO:0000243"
}
},
{
"id":"ECOLIN_RS20010",
"name":"C_RS20340",
"annotation":{
"ncbigi":"gi:445987936",
"ncbiprotein":"WP_000065791.1",
"sbo":"SBO:0000243"
}
},
{
"id":"ECOLIN_RS06170",
"name":"C_RS06250",
"annotation":{
"ncbigi":"gi:446703566",
"ncbiprotein":"WP_000780912.1",
"sbo":"SBO:0000243"
}
},
{
"id":"ECOLIN_RS09740",
"name":"C_RS10150",
"annotation":{
"ncbigi":"gi:446912184",
"ncbiprotein":"WP_001704097.1",
"sbo":"SBO:0000243"
}
},
{
"id":"ECOLIN_RS08810",
"name":"C_RS09260",
"annotation":{
"ncbigi":"gi:481041705",
"ncbiprotein":"WP_001296081.1",
"sbo":"SBO:0000243"
}
},
{
"id":"ECOLIN_RS11940",
"name":"C_RS12080",
"annotation":{
"ncbigi":"gi:446053927",
"ncbiprotein":"WP_000131782.1",
"sbo":"SBO:0000243"
}
},
{
"id":"ECOLIN_RS21475",
"name":"C_RS21965",
"annotation":{
"ncbigi":"gi:446819242",
"ncbiprotein":"WP_000896498.1",
"sbo":"SBO:0000243"
}
},
{
"id":"ECOLIN_RS25860",
"name":"C_RS21955",
"annotation":{
"ncbigene":"atpC",
"ncbigi":"gi:447174709",
"ncbiprotein":"WP_001251965.1",
"sbo":"SBO:0000243"
}
},
{
"id":"ECOLIN_RS21505",
"name":"C_RS21995",
"annotation":{
"ncbigi":"gi:446038840",
"ncbiprotein":"WP_000116695.1",
"sbo":"SBO:0000243"
}
},
{
"id":"ECOLIN_RS21490",
"name":"C_RS21980",
"annotation":{
"ncbigi":"gi:446974963",
"ncbiprotein":"WP_001052219.1",
"sbo":"SBO:0000243"
}
},
{
"id":"ECOLIN_RS21480",
"name":"C_RS21970",
"annotation":{
"ncbigi":"gi:447099489",
"ncbiprotein":"WP_001176745.1",
"sbo":"SBO:0000243"
}
},
{
"id":"ECOLIN_RS21500",
"name":"C_RS21990",
"annotation":{
"ncbigi":"gi:446057763",
"ncbiprotein":"WP_000135618.1",
"sbo":"SBO:0000243"
}
},
{
"id":"ECOLIN_RS21470",
"name":"C_RS21960",
"annotation":{
"ncbigi":"gi:446112651",
"ncbiprotein":"WP_000190506.1",
"sbo":"SBO:0000243"
}
},
{
"id":"ECOLIN_RS21495",
"name":"C_RS21985",
"annotation":{
"ncbigi":"gi:446351531",
"ncbiprotein":"WP_000429386.1",
"sbo":"SBO:0000243"
}
},
{
"id":"ECOLIN_RS21485",
"name":"C_RS21975",
"annotation":{
"ncbigi":"gi:447211327",
"ncbiprotein":"WP_001288583.1",
"sbo":"SBO:0000243"
}
},
{
"id":"ECOLIN_RS02055",
"name":"C_RS02005",
"annotation":{
"ncbigi":"gi:485828496",
"ncbiprotein":"WP_001443225.1",
"sbo":"SBO:0000243"
}
},
{
"id":"ECOLIN_RS04400",
"name":"C_RS04310",
"annotation":{
"ncbigi":"gi:446319496",
"ncbiprotein":"WP_000397351.1",
"sbo":"SBO:0000243"
}
},
{
"id":"ECOLIN_RS22235",
"name":"C_RS22695",
"annotation":{
"ncbigene":"mobA",
"ncbigi":"gi:446974895",
"ncbiprotein":"WP_001052151.1",
"sbo":"SBO:0000243"
}
},
{
"id":"ECOLIN_RS22230",
"name":"C_RS22690",
"annotation":{
"ncbigi":"gi:446830357",
"ncbiprotein":"WP_000907613.1",
"sbo":"SBO:0000243"
}
},
{
"id":"ECOLIN_RS24480",
"name":"C_RS25090",
"annotation":{
"ncbigi":"gi:446809653",
"ncbiprotein":"WP_000886909.1",
"sbo":"SBO:0000243"
}
},
{
"id":"ECOLIN_RS04130",
"name":"C_RS04045",
"annotation":{
"ncbigi":"gi:446873962",
"ncbiprotein":"WP_000951218.1",
"sbo":"SBO:0000243"
}
},
{
"id":"ECOLIN_RS02255",
"name":"C_RS02190",
"annotation":{
"ncbigi":"gi:446941145",
"ncbiprotein":"WP_001018401.1",
"sbo":"SBO:0000243"
}
},
{
"id":"ECOLIN_RS02260",
"name":"TauB",
"annotation":{
"ncbigene":"tauB",
"ncbigi":"gi:446862102",
"ncbiprotein":"WP_000939358.1",
"sbo":"SBO:0000243"
}
},
{
"id":"ECOLIN_RS04945",
"name":"C_RS05070",
"annotation":{
"ncbigene":"ssuC",
"ncbigi":"gi:446157334",
"ncbiprotein":"WP_000235189.1",
"sbo":"SBO:0000243"
}
},
{
"id":"ECOLIN_RS27195",
"name":"C_RS05065",
"annotation":{
"ncbigi":"gi:447013228",
"ncbiprotein":"WP_001090484.1",
"sbo":"SBO:0000243"
}
},
{
"id":"ECOLIN_RS02265",
"name":"C_RS02200",
"annotation":{
"ncbigi":"gi:446036720",
"ncbiprotein":"WP_000114575.1",
"sbo":"SBO:0000243"
}
},
{
"id":"ECOLIN_RS04955",
"name":"C_RS05080",
"annotation":{
"ncbigi":"gi:447149004",
"ncbiprotein":"WP_001226260.1",
"sbo":"SBO:0000243"
}
},
{
"id":"ECOLIN_RS07350",
"name":"C_RS07825",
"annotation":{
"ncbigi":"gi:445985753",
"ncbiprotein":"WP_000063608.1",
"sbo":"SBO:0000243"
}
},
{
"id":"ECOLIN_RS23910",
"name":"C_RS24320",
"annotation":{
"ncbigene":"cadB",
"ncbigi":"gi:446015054",
"ncbiprotein":"WP_000092909.1",
"sbo":"SBO:0000243"
}
},
{
"id":"ECOLIN_RS09660",
"name":"C_RS10070",
"annotation":{
"ncbigi":"gi:446000024",
"ncbiprotein":"WP_000077879.1",
"sbo":"SBO:0000243"
}
},
{
"id":"ECOLIN_RS22765",
"name":"C_RS23160",
"annotation":{
"ncbigi":"gi:481042250",
"ncbiprotein":"WP_001296626.1",
"sbo":"SBO:0000243"
}
},
{
"id":"ECOLIN_RS18395",
"name":"C_RS18755",
"annotation":{
"ncbigi":"gi:446845624",
"ncbiprotein":"WP_000922880.1",
"sbo":"SBO:0000243"
}
},
{
"id":"ECOLIN_RS07640",
"name":"C_RS08115",
"annotation":{
"ncbigi":"gi:447201650",
"ncbiprotein":"WP_001278906.1",
"sbo":"SBO:0000243"
}
},
{
"id":"ECOLIN_RS16020",
"name":"C_RS16395",
"annotation":{
"ncbigi":"gi:445960129",
"ncbiprotein":"WP_000037984.1",
"sbo":"SBO:0000243"
}
},
{
"id":"ECOLIN_RS03020",
"name":"C_RS02935",
"annotation":{
"ncbigi":"gi:446778111",
"ncbiprotein":"WP_000855367.1",
"sbo":"SBO:0000243"
}
},
{
"id":"ECOLIN_RS02115",
"name":"C_RS02065",
"annotation":{
"ncbigi":"gi:446584265",
"ncbiprotein":"WP_000661611.1",
"sbo":"SBO:0000243"
}
},
{
"id":"ECOLIN_RS00175",
"name":"C_RS00185",
"annotation":{
"ncbigi":"gi:481041381",
"ncbiprotein":"WP_001295757.1",
"sbo":"SBO:0000243"
}
},
{
"id":"ECOLIN_RS00180",
"name":"C_RS00190",
"annotation":{
"ncbigene":"carB",
"ncbigi":"gi:447049079",
"ncbiprotein":"WP_001126335.1",
"sbo":"SBO:0000243"
}
},
{
"id":"ECOLIN_RS02660",
"name":"C_RS02575",
"annotation":{
"ncbigi":"gi:446739971",
"ncbiprotein":"WP_000817227.1",
"sbo":"SBO:0000243"
}
},
{
"id":"ECOLIN_RS19835",
"name":"C_RS20165",
"annotation":{
"ncbigene":"zntA",
"ncbigi":"gi:446028750",
"ncbiprotein":"WP_000106605.1",
"sbo":"SBO:0000243"
}
},
{
"id":"ECOLIN_RS04000",
"name":"C_RS03915",
"annotation":{
"ncbiprotein":"WP_000196688.1",
"sbo":"SBO:0000243"
}
},
{
"id":"ECOLIN_RS22550",
"name":"C_RS23000",
"annotation":{
"ncbigi":"gi:446999492",
"ncbiprotein":"WP_001076748.1",
"sbo":"SBO:0000243"
}
},
{
"id":"ECOLIN_RS17555",
"name":"C_RS18005",
"annotation":{
"ncbigi":"gi:481024499",
"ncbiprotein":"WP_001295627.1",
"sbo":"SBO:0000243"
}
},
{
"id":"ECOLIN_RS22570",
"name":"C_RS23015",
"annotation":{
"ncbigi":"gi:485653269",
"ncbiprotein":"WP_001298413.1",
"sbo":"SBO:0000243"
}
},
{
"id":"ECOLIN_RS15580",
"name":"C_RS15950",
"annotation":{
"ncbigi":"gi:446022574",
"ncbiprotein":"WP_000100429.1",
"sbo":"SBO:0000243"
}
},
{
"id":"ECOLIN_RS07305",
"name":"C_RS07780",
"annotation":{
"ncbigi":"gi:447183089",
"ncbiprotein":"WP_001260345.1",
"sbo":"SBO:0000243"
}
},
{
"id":"ECOLIN_RS09260",
"name":"C_RS09710",
"annotation":{
"ncbigi":"gi:446021041",
"ncbiprotein":"WP_000098896.1",
"sbo":"SBO:0000243"
}
},
{
"id":"ECOLIN_RS12470",
"name":"C_RS12610",
"annotation":{
"ncbigi":"gi:446705804",
"ncbiprotein":"WP_000783150.1",
"sbo":"SBO:0000243"
}
},
{
"id":"ECOLIN_RS25570",
"name":"C_RS12620",
"annotation":{
"ncbigi":"gi:446142996",
"ncbiprotein":"WP_000220851.1",
"sbo":"SBO:0000243"
}
},
{
"id":"ECOLIN_RS25495",
"name":"C_RS12625",
"annotation":{
"ncbigi":"gi:447053980",
"ncbiprotein":"WP_001131236.1",
"sbo":"SBO:0000243"
}
},
{
"id":"ECOLIN_RS25565",
"name":"C_RS12615",
"annotation":{
"ncbigi":"gi:446491527",
"ncbiprotein":"WP_000569381.1",
"sbo":"SBO:0000243"
}
},
{
"id":"ECOLIN_RS02065",
"name":"C_RS02015",
"annotation":{
"ncbigi":"gi:446053185",
"ncbiprotein":"WP_000131040.1",
"sbo":"SBO:0000243"
}
},
{
"id":"ECOLIN_RS02050",
"name":"C_RS02000",
"annotation":{
"ncbigi":"gi:447081886",
"ncbiprotein":"WP_001159142.1",
"sbo":"SBO:0000243"
}
},
{
"id":"ECOLIN_RS14700",
"name":"C_RS14840",
"annotation":{
"ncbigene":"tyrA",
"ncbigi":"gi:446147375",
"ncbiprotein":"WP_000225230.1",
"sbo":"SBO:0000243"
}
},
{
"id":"ECOLIN_RS14695",
"name":"C_RS14835",
"annotation":{
"ncbigi":"gi:446122251",
"ncbiprotein":"WP_000200106.1",
"sbo":"SBO:0000243"
}
},
{
"id":"ECOLIN_RS13490",
"name":"C_RS13630",
"annotation":{
"ncbigi":"gi:485652555",
"ncbiprotein":"WP_001297933.1",
"sbo":"SBO:0000243"
}
},
{
"id":"ECOLIN_RS23315",
"name":"C_RS23725",
"annotation":{
"ncbigi":"gi:445941372",
"ncbiprotein":"WP_000019227.1",
"sbo":"SBO:0000243"
}
},
{
"id":"ECOLIN_RS03345",
"name":"C_RS03260",
"annotation":{
"ncbigi":"gi:445972473",
"ncbiprotein":"WP_000050328.1",
"sbo":"SBO:0000243"
}
},
{
"id":"ECOLIN_RS04205",
"name":"C_RS04120",
"annotation":{
"ncbigi":"gi:446572994",
"ncbiprotein":"WP_000650340.1",
"sbo":"SBO:0000243"
}
},
{
"id":"ECOLIN_RS07540",
"name":"C_RS08015",
"annotation":{
"ncbigi":"gi:446136661",
"ncbiprotein":"WP_000214516.1",
"sbo":"SBO:0000243"
}
},
{
"id":"ECOLIN_RS08895",
"name":"C_RS09345",
"annotation":{
"ncbigi":"gi:485662876",
"ncbiprotein":"WP_014639617.1",
"sbo":"SBO:0000243"
}
},
{
"id":"ECOLIN_RS00865",
"name":"C_RS00880",
"annotation":{
"ncbigi":"gi:446768151",
"ncbiprotein":"WP_000845407.1",
"sbo":"SBO:0000243"
}
},
{
"id":"ECOLIN_RS17515",
"name":"C_RS17965",
"annotation":{
"ncbigi":"gi:446657945",
"ncbiprotein":"WP_000735289.1",
"sbo":"SBO:0000243"
}
},
{
"id":"ECOLIN_RS02755",
"name":"C_RS02670",
"annotation":{
"ncbigi":"gi:481041457",
"ncbiprotein":"WP_001295833.1",
"sbo":"SBO:0000243"
}
},
{
"id":"ECOLIN_RS14090",
"name":"C_RS14230",
"annotation":{
"ncbigi":"gi:447195910",
"ncbiprotein":"WP_001273166.1",
"sbo":"SBO:0000243"
}
},
{
"id":"ECOLIN_RS21905",
"name":"C_RS22385",
"annotation":{
"ncbigi":"gi:446869903",
"ncbiprotein":"WP_000947159.1",
"sbo":"SBO:0000243"
}
},
{
"id":"ECOLIN_RS12715",
"name":"C_RS12855",
"annotation":{
"ncbigi":"gi:481041863",
"ncbiprotein":"WP_001296239.1",
"sbo":"SBO:0000243"
}
},
{
"id":"ECOLIN_RS04840",
"name":"C_RS04965",
"annotation":{
"ncbigi":"gi:446473405",
"ncbiprotein":"WP_000551259.1",
"sbo":"SBO:0000243"
}
},
{
"id":"ECOLIN_RS06365",
"name":"C_RS06440",
"annotation":{
"ncbigi":"gi:446876160",
"ncbiprotein":"WP_064750827.1",
"sbo":"SBO:0000243"
}
},
{
"id":"ECOLIN_RS15415",
"name":"C_RS15795",
"annotation":{
"ncbigi":"gi:446030446",
"ncbiprotein":"WP_001305274.1",
"sbo":"SBO:0000243"
}
},
{
"id":"ECOLIN_RS04165",
"name":"C_RS04080",
"annotation":{
"ncbigene":"moaA",
"ncbigi":"gi:481023792",
"ncbiprotein":"WP_001295301.1",
"sbo":"SBO:0000243"
}
},
{
"id":"ECOLIN_RS04175",
"name":"C_RS04090",
"annotation":{
"ncbigi":"gi:446003030",
"ncbiprotein":"WP_000080885.1",
"sbo":"SBO:0000243"
}
},
{
"id":"ECOLIN_RS13965",
"name":"C_RS14105",
"annotation":{
"ncbigi":"gi:485653306",
"ncbiprotein":"WP_001298446.1",
"sbo":"SBO:0000243"
}
},
{
"id":"ECOLIN_RS22285",
"name":"C_RS22745",
"annotation":{
"ncbigi":"gi:446038243",
"ncbiprotein":"WP_000116098.1",
"sbo":"SBO:0000243"
}
},
{
"id":"ECOLIN_RS00210",
"name":"C_RS00220",
"annotation":{
"ncbigi":"gi:446272087",
"ncbiprotein":"WP_000349942.1",
"sbo":"SBO:0000243"
}
},
{
"id":"ECOLIN_RS00205",
"name":"C_RS00215",
"annotation":{
"ncbigi":"gi:485653509",
"ncbiprotein":"WP_001298634.1",
"sbo":"SBO:0000243"
}
},
{
"id":"ECOLIN_RS00200",
"name":"C_RS00210",
"annotation":{
"ncbigi":"gi:445926544",
"ncbiprotein":"WP_000004399.1",
"sbo":"SBO:0000243"
}
},
{
"id":"ECOLIN_RS14935",
"name":"C_RS15355",
"annotation":{
"ncbigi":"gi:446697619",
"ncbiprotein":"WP_000774965.1",
"sbo":"SBO:0000243"
}
},
{
"id":"ECOLIN_RS14930",
"name":"C_RS15350",
"annotation":{
"ncbigi":"gi:446908234",
"ncbiprotein":"WP_000985490.1",
"sbo":"SBO:0000243"
}
},
{
"id":"ECOLIN_RS14940",
"name":"C_RS15360",
"annotation":{
"ncbigi":"gi:447139275",
"ncbiprotein":"WP_001216531.1",
"sbo":"SBO:0000243"
}
},
{
"id":"ECOLIN_RS23790",
"name":"C_RS24200",
"annotation":{
"ncbigi":"gi:481042283",
"ncbiprotein":"WP_001296659.1",
"sbo":"SBO:0000243"
}
},
{
"id":"ECOLIN_RS00220",
"name":"C_RS00230",
"annotation":{
"ncbigi":"gi:446709758",
"ncbiprotein":"WP_000787104.1",
"sbo":"SBO:0000243"
}
},
{
"id":"ECOLIN_RS03835",
"name":"C_RS03750",
"annotation":{
"ncbigi":"gi:446708488",
"ncbiprotein":"WP_000785834.1",
"sbo":"SBO:0000243"
}
},
{
"id":"ECOLIN_RS02175",
"name":"C_RS02125",
"annotation":{
"ncbigi":"gi:485828499",
"ncbiprotein":"WP_001443227.1",
"sbo":"SBO:0000243"
}
},
{
"id":"ECOLIN_RS02170",
"name":"C_RS02120",
"annotation":{
"ncbigi":"gi:445998378",
"ncbiprotein":"WP_000076233.1",
"sbo":"SBO:0000243"
}
},
{
"id":"ECOLIN_RS25970",
"name":"C_RS22640",
"annotation":{
"ncbigi":"gi:446888703",
"ncbiprotein":"WP_077769349.1",
"sbo":"SBO:0000243"
}
},
{
"id":"ECOLIN_RS15505",
"name":"C_RS15885",
"annotation":{
"ncbigene":"pyrG",
"ncbigi":"gi:446133023",
"ncbiprotein":"WP_000210878.1",
"sbo":"SBO:0000243"
}
},
{
"id":"ECOLIN_RS00685",
"name":"C_RS00715",
"annotation":{
"ncbigi":"gi:447112396",
"ncbiprotein":"WP_001189652.1",
"sbo":"SBO:0000243"
}
},
{
"id":"ECOLIN_RS02865",
"name":"C_RS02780",
"annotation":{
"ncbigene":"copA",
"ncbigi":"gi:446006128",
"ncbiprotein":"WP_001704252.1",
"sbo":"SBO:0000243"
}
},
{
"id":"ECOLIN_RS26045",
"name":"C_RS19890",
"annotation":{
"ncbigi":"gi:446294073",
"ncbiprotein":"WP_000371928.1",
"sbo":"SBO:0000243"
}
},
{
"id":"ECOLIN_RS07870",
"name":"C_RS08335",
"annotation":{
"ncbigi":"gi:446395272",
"ncbiprotein":"WP_000473127.1",
"sbo":"SBO:0000243"
}
},
{
"id":"ECOLIN_RS10930",
"name":"C_RS11055",
"annotation":{
"ncbigi":"gi:447050980",
"ncbiprotein":"WP_001128236.1",
"sbo":"SBO:0000243"
}
},
{
"id":"ECOLIN_RS17315",
"name":"C_RS17765",
"annotation":{
"ncbigi":"gi:585293995",
"ncbiprotein":"WP_001314161.1",
"sbo":"SBO:0000243"
}
},
{
"id":"ECOLIN_RS21355",
"name":"C_RS21845",
"annotation":{
"ncbigi":"gi:485828438",
"ncbiprotein":"WP_001443186.1",
"sbo":"SBO:0000243"
}
},
{
"id":"ECOLIN_RS13900",
"name":"C_RS14040",
"annotation":{
"ncbigi":"gi:446027612",
"ncbiprotein":"WP_000105467.1",
"sbo":"SBO:0000243"
}
},
{
"id":"ECOLIN_RS13870",
"name":"C_RS14010",
"annotation":{
"ncbigi":"gi:445956549",
"ncbiprotein":"WP_000034402.1",
"sbo":"SBO:0000243"
}
},
{
"id":"ECOLIN_RS15660",
"name":"C_RS16030",
"annotation":{
"ncbigi":"gi:485693493",
"ncbiprotein":"WP_001327299.1",
"sbo":"SBO:0000243"
}
},
{
"id":"ECOLIN_RS09050",
"name":"C_RS09500",
"annotation":{
"ncbigi":"gi:446381506",
"ncbiprotein":"WP_000459361.1",
"sbo":"SBO:0000243"
}
},
{
"id":"ECOLIN_RS03050",
"name":"C_RS02965",
"annotation":{
"ncbigi":"gi:446835089",
"ncbiprotein":"WP_000912345.1",
"sbo":"SBO:0000243"
}
},
{
"id":"ECOLIN_RS04720",
"name":"C_RS04845",
"annotation":{
"ncbigi":"gi:446966305",
"ncbiprotein":"WP_001043561.1",
"sbo":"SBO:0000243"
}
},
{
"id":"ECOLIN_RS04715",
"name":"C_RS04840",
"annotation":{
"ncbigi":"gi:447124908",
"ncbiprotein":"WP_001202164.1",
"sbo":"SBO:0000243"
}
},
{
"id":"ECOLIN_RS05140",
"name":"C_RS05265",
"annotation":{
"ncbigi":"gi:446185686",
"ncbiprotein":"WP_000263546.1",
"sbo":"SBO:0000243"
}
},
{
"id":"ECOLIN_RS05145",
"name":"C_RS05270",
"annotation":{
"ncbigi":"gi:446382941",
"ncbiprotein":"WP_000460796.1",
"sbo":"SBO:0000243"
}
},
{
"id":"ECOLIN_RS03905",
"name":"C_RS03820",
"annotation":{
"ncbigi":"gi:446490421",
"ncbiprotein":"WP_000568275.1",
"sbo":"SBO:0000243"
}
},
{
"id":"ECOLIN_RS03900",
"name":"C_RS03815",
"annotation":{
"ncbigi":"gi:446807105",
"ncbiprotein":"WP_000884361.1",
"sbo":"SBO:0000243"
}
},
{
"id":"ECOLIN_RS02590",
"name":"C_RS02505",
"annotation":{
"ncbigi":"gi:446389325",
"ncbiprotein":"WP_000467180.1",
"sbo":"SBO:0000243"
}
},
{
"id":"ECOLIN_RS02580",
"name":"C_RS02495",
"annotation":{
"ncbigi":"gi:445941947",
"ncbiprotein":"WP_000019802.1",
"sbo":"SBO:0000243"
}
},
{
"id":"ECOLIN_RS02595",
"name":"C_RS02510",
"annotation":{
"ncbigi":"gi:447162180",
"ncbiprotein":"WP_001239436.1",
"sbo":"SBO:0000243"
}
},
{
"id":"ECOLIN_RS02585",
"name":"C_RS02500",
"annotation":{
"ncbigi":"gi:446101964",
"ncbiprotein":"WP_000179819.1",
"sbo":"SBO:0000243"
}
},
{
"id":"ECOLIN_RS12545",
"name":"C_RS12685",
"annotation":{
"ncbigi":"gi:446475699",
"ncbiprotein":"WP_000553553.1",
"sbo":"SBO:0000243"
}
},
{
"id":"ECOLIN_RS12650",
"name":"C_RS12790",
"annotation":{
"ncbigene":"rihB",
"ncbigi":"gi:446337567",
"ncbiprotein":"WP_000415422.1",
"sbo":"SBO:0000243"
}
},
{
"id":"ECOLIN_RS03505",
"name":"C_RS03420",
"annotation":{
"ncbigi":"gi:447130283",
"ncbiprotein":"WP_001207539.1",
"sbo":"SBO:0000243"
}
},
{
"id":"ECOLIN_RS12160",
"name":"C_RS12300",
"annotation":{
"ncbigi":"gi:481024111",
"ncbiprotein":"WP_001295424.1",
"sbo":"SBO:0000243"
}
},
{
"id":"ECOLIN_RS04820",
"name":"C_RS04945",
"annotation":{
"ncbigi":"gi:446047161",
"ncbiprotein":"WP_000125016.1",
"sbo":"SBO:0000243"
}
},
{
"id":"ECOLIN_RS17115",
"name":"C_RS17565",
"annotation":{
"ncbigi":"gi:446181465",
"ncbiprotein":"WP_000259298.1",
"sbo":"SBO:0000243"
}
},
{
"id":"ECOLIN_RS07185",
"name":"C_RS07660",
"annotation":{
"ncbigi":"gi:447189652",
"ncbiprotein":"WP_001266908.1",
"sbo":"SBO:0000243"
}
},
{
"id":"ECOLIN_RS23330",
"name":"C_RS23740",
"annotation":{
"ncbigi":"gi:445925052",
"ncbiprotein":"WP_000002907.1",
"sbo":"SBO:0000243"
}
},
{
"id":"ECOLIN_RS16005",
"name":"C_RS16380",
"annotation":{
"ncbigi":"gi:446032638",
"ncbiprotein":"WP_000110493.1",
"sbo":"SBO:0000243"
}
},
{
"id":"ECOLIN_RS15930",
"name":"C_RS16305",
"annotation":{
"ncbigi":"gi:447043466",
"ncbiprotein":"WP_001120722.1",
"sbo":"SBO:0000243"
}
},
{
"id":"ECOLIN_RS21865",
"name":"C_RS22345",
"annotation":{
"ncbigi":"gi:447083390",
"ncbiprotein":"WP_001160646.1",
"sbo":"SBO:0000243"
}
},
{
"id":"ECOLIN_RS00955",
"name":"C_RS00975",
"annotation":{
"ncbigi":"gi:446845184",
"ncbiprotein":"WP_000922440.1",
"sbo":"SBO:0000243"
}
},
{
"id":"ECOLIN_RS17585",
"name":"C_RS18035",
"annotation":{
"ncbigi":"gi:446999733",
"ncbiprotein":"WP_001076989.1",
"sbo":"SBO:0000243"
}
},
{
"id":"ECOLIN_RS04145",
"name":"C_RS04060",
"annotation":{
"ncbigi":"gi:445953074",
"ncbiprotein":"WP_000030923.1",
"sbo":"SBO:0000243"
}
},
{
"id":"ECOLIN_RS09670",
"name":"C_RS10080",
"annotation":{
"ncbigi":"gi:446000897",
"ncbiprotein":"WP_000078752.1",
"sbo":"SBO:0000243"
}
},
{
"id":"ECOLIN_RS12155",
"name":"C_RS12295",
"annotation":{
"ncbigi":"gi:447157521",
"ncbiprotein":"WP_001234777.1",
"sbo":"SBO:0000243"
}
},
{
"id":"ECOLIN_RS13565",
"name":"C_RS13705",
"annotation":{
"ncbigi":"gi:485718737",
"ncbiprotein":"WP_001350318.1",
"sbo":"SBO:0000243"
}
},
{
"id":"ECOLIN_RS21275",
"name":"C_RS21765",
"annotation":{
"ncbigi":"gi:446049208",
"ncbiprotein":"WP_000127063.1",
"sbo":"SBO:0000243"
}
},
{
"id":"ECOLIN_RS22525",
"name":"C_RS22975",
"annotation":{
"ncbigi":"gi:447088807",
"ncbiprotein":"WP_001166063.1",
"sbo":"SBO:0000243"
}
},
{
"id":"ECOLIN_RS20170",
"name":"C_RS20500",
"annotation":{
"ncbigi":"gi:485652809",
"ncbiprotein":"WP_001297976.1",
"sbo":"SBO:0000243"
}
},
{
"id":"ECOLIN_RS14705",
"name":"C_RS14845",
"annotation":{
"ncbigi":"gi:447090789",
"ncbiprotein":"WP_001168045.1",
"sbo":"SBO:0000243"
}
},
{
"id":"ECOLIN_RS09525",
"name":"C_RS09935",
"annotation":{
"ncbigi":"gi:447004970",
"ncbiprotein":"WP_001082226.1",
"sbo":"SBO:0000243"
}
},
{
"id":"ECOLIN_RS04015",
"name":"C_RS03930",
"annotation":{
"ncbigi":"gi:447031957",
"ncbiprotein":"WP_001109213.1",
"sbo":"SBO:0000243"
}
},
{
"id":"ECOLIN_RS20780",
"name":"C_RS21110",
"annotation":{
"ncbigi":"gi:481023591",
"ncbiprotein":"WP_001295237.1",
"sbo":"SBO:0000243"
}
},
{
"id":"ECOLIN_RS21665",
"name":"C_RS22145",
"annotation":{
"ncbigi":"gi:447050112",
"ncbiprotein":"WP_001127368.1",
"sbo":"SBO:0000243"
}
},
{
"id":"ECOLIN_RS07260",
"name":"C_RS07735",
"annotation":{
"ncbigi":"gi:485652931",
"ncbiprotein":"WP_001298093.1",
"sbo":"SBO:0000243"
}
},
{
"id":"ECOLIN_RS07255",
"name":"C_RS07730",
"annotation":{
"ncbigi":"gi:485662961",
"ncbiprotein":"WP_001304434.1",
"sbo":"SBO:0000243"
}
},
{
"id":"ECOLIN_RS07265",
"name":"C_RS07740",
"annotation":{
"ncbigi":"gi:446656348",
"ncbiprotein":"WP_000733694.1",
"sbo":"SBO:0000243"
}
},
{
"id":"ECOLIN_RS03270",
"name":"C_RS03185",
"annotation":{
"ncbigi":"gi:446270538",
"ncbiprotein":"WP_000347672.1",
"sbo":"SBO:0000243"
}
},
{
"id":"ECOLIN_RS03260",
"name":"C_RS03175",
"annotation":{
"ncbigene":"entE",
"ncbigi":"gi:445948929",
"ncbiprotein":"WP_000026784.1",
"sbo":"SBO:0000243"
}
},
{
"id":"ECOLIN_RS00160",
"name":"C_RS00170",
"annotation":{
"ncbigi":"gi:446465731",
"ncbiprotein":"WP_000543585.1",
"sbo":"SBO:0000243"
}
},
{
"id":"ECOLIN_RS14145",
"name":"C_RS14285",
"annotation":{
"ncbigi":"gi:481024204",
"ncbiprotein":"WP_001295469.1",
"sbo":"SBO:0000243"
}
},
{
"id":"ECOLIN_RS00260",
"name":"C_RS00270",
"annotation":{
"ncbigene":"folA",
"ncbigi":"gi:446547029",
"ncbiprotein":"WP_000624375.1",
"sbo":"SBO:0000243"
}
},
{
"id":"ECOLIN_RS08970",
"name":"C_RS09420",
"annotation":{
"ncbigi":"gi:446442957",
"ncbiprotein":"WP_000520812.1",
"sbo":"SBO:0000243"
}
},
{
"id":"ECOLIN_RS13420",
"name":"C_RS13560",
"annotation":{
"ncbigi":"gi:446506740",
"ncbiprotein":"WP_000584549.1",
"sbo":"SBO:0000243"
}
},
{
"id":"ECOLIN_RS22630",
"name":"C_RS23075",
"annotation":{
"ncbigi":"gi:485663609",
"ncbiprotein":"WP_001305044.1",
"sbo":"SBO:0000243"
}
},
{
"id":"ECOLIN_RS13175",
"name":"C_RS13315",
"annotation":{
"ncbigi":"gi:446562650",
"ncbiprotein":"WP_000639996.1",
"sbo":"SBO:0000243"
}
},
{
"id":"ECOLIN_RS03920",
"name":"C_RS03835",
"annotation":{
"ncbigi":"gi:447021128",
"ncbiprotein":"WP_001098384.1",
"sbo":"SBO:0000243"
}
},
{
"id":"ECOLIN_RS17660",
"name":"folX",
"annotation":{
"ncbigene":"folB",
"ncbigi":"gi:481024328",
"ncbiprotein":"WP_001295541.1",
"sbo":"SBO:0000243"
}
},
{
"id":"ECOLIN_RS04965",
"name":"C_RS05090",
"annotation":{
"ncbigi":"gi:481041558",
"ncbiprotein":"WP_001295934.1",
"sbo":"SBO:0000243"
}
},
{
"id":"ECOLIN_RS06160",
"name":"C_RS06240",
"annotation":{
"ncbigi":"gi:446048665",
"ncbiprotein":"WP_000126520.1",
"sbo":"SBO:0000243"
}
},
{
"id":"ECOLIN_RS18300",
"name":"C_RS18660",
"annotation":{
"ncbigi":"gi:446687385",
"ncbiprotein":"WP_000764731.1",
"sbo":"SBO:0000243"
}
},
{
"id":"ECOLIN_RS03160",
"name":"C_RS03075",
"annotation":{
"ncbigi":"gi:446273595",
"ncbiprotein":"WP_000351450.1",
"sbo":"SBO:0000243"
}
},
{
"id":"ECOLIN_RS13365",
"name":"C_RS13505",
"annotation":{
"ncbigi":"gi:445990602",
"ncbiprotein":"WP_000068457.1",
"sbo":"SBO:0000243"
}
},
{
"id":"ECOLIN_RS19360",
"name":"C_RS19700",
"annotation":{
"ncbigi":"gi:446361995",
"ncbiprotein":"WP_001704070.1",
"sbo":"SBO:0000243"
}
},
{
"id":"ECOLIN_RS09460",
"name":"C_RS09870",
"annotation":{
"ncbigi":"gi:446782938",
"ncbiprotein":"WP_000860194.1",
"sbo":"SBO:0000243"
}
},
{
"id":"ECOLIN_RS02540",
"name":"C_RS02455",
"annotation":{
"ncbigi":"gi:446269356",
"ncbiprotein":"WP_000347211.1",
"sbo":"SBO:0000243"
}
},
{
"id":"ECOLIN_RS00145",
"name":"C_RS00150",
"annotation":{
"ncbigi":"gi:447089139",
"ncbiprotein":"WP_001166395.1",
"sbo":"SBO:0000243"
}
},
{
"id":"ECOLIN_RS13020",
"name":"C_RS13160",
"annotation":{
"ncbigi":"gi:446913504",
"ncbiprotein":"WP_000990760.1",
"sbo":"SBO:0000243"
}
},
{
"id":"ECOLIN_RS08870",
"name":"C_RS09320",
"annotation":{
"ncbigi":"gi:445963811",
"ncbiprotein":"WP_000041666.1",
"sbo":"SBO:0000243"
}
},
{
"id":"ECOLIN_RS08885",
"name":"C_RS09335",
"annotation":{
"ncbigi":"gi:446448652",
"ncbiprotein":"WP_000526507.1",
"sbo":"SBO:0000243"
}
},
{
"id":"ECOLIN_RS08875",
"name":"C_RS09325",
"annotation":{
"ncbigi":"gi:486170029",
"ncbiprotein":"WP_016265898.1",
"sbo":"SBO:0000243"
}
},
{
"id":"ECOLIN_RS08880",
"name":"C_RS09330",
"annotation":{
"ncbigi":"gi:446135173",
"ncbiprotein":"WP_000213028.1",
"sbo":"SBO:0000243"
}
},
{
"id":"ECOLIN_RS10385",
"name":"C_RS10795",
"annotation":{
"ncbigi":"gi:446245778",
"ncbiprotein":"WP_077393227.1",
"sbo":"SBO:0000243"
}
},
{
"id":"ECOLIN_RS00525",
"name":"C_RS00545",
"annotation":{
"ncbigi":"gi:446658698",
"ncbiprotein":"WP_000736044.1",
"sbo":"SBO:0000243"
}
},
{
"id":"ECOLIN_RS20445",
"name":"C_RS20775",
"annotation":{
"ncbigi":"gi:446791762",
"ncbiprotein":"WP_000869018.1",
"sbo":"SBO:0000243"
}
},
{
"id":"ECOLIN_RS00555",
"name":"C_RS00575",
"annotation":{
"ncbigi":"gi:447192269",
"ncbiprotein":"WP_001269525.1",
"sbo":"SBO:0000243"
}
},
{
"id":"ECOLIN_RS02560",
"name":"C_RS02475",
"annotation":{
"ncbigi":"gi:446628486",
"ncbiprotein":"WP_000705832.1",
"sbo":"SBO:0000243"
}
},
{
"id":"ECOLIN_RS25150",
"name":"C_RS25820",
"annotation":{
"ncbigi":"gi:485653361",
"ncbiprotein":"WP_001295412.1",
"sbo":"SBO:0000243"
}
},
{
"id":"ECOLIN_RS22250",
"name":"C_RS22710",
"annotation":{
"ncbigi":"gi:446647998",
"ncbiprotein":"WP_000725344.1",
"sbo":"SBO:0000243"
}
},
{
"id":"ECOLIN_RS07165",
"name":"C_RS07640",
"annotation":{
"ncbigi":"gi:446866196",
"ncbiprotein":"WP_000943452.1",
"sbo":"SBO:0000243"
}
},
{
"id":"ECOLIN_RS16120",
"name":"C_RS16500",
"annotation":{
"ncbigi":"gi:446637884",
"ncbiprotein":"WP_000715230.1",
"sbo":"SBO:0000243"
}
},
{
"id":"ECOLIN_RS14615",
"name":"C_RS14755",
"annotation":{
"ncbigi":"gi:447021470",
"ncbiprotein":"WP_001098726.1",
"sbo":"SBO:0000243"
}
},
{
"id":"ECOLIN_RS21705",
"name":"C_RS22185",
"annotation":{
"ncbigi":"gi:447203520",
"ncbiprotein":"WP_001280776.1",
"sbo":"SBO:0000243"
}
},
{
"id":"ECOLIN_RS24030",
"name":"C_RS24660",
"annotation":{
"ncbigene":"dipZ",
"ncbigi":"gi:445991083",
"ncbiprotein":"WP_000068938.1",
"sbo":"SBO:0000243"
}
},
{
"id":"ECOLIN_RS03315",
"name":"C_RS03230",
"annotation":{
"ncbigi":"gi:485706628",
"ncbiprotein":"WP_001339332.1",
"sbo":"SBO:0000243"
}
},
{
"id":"ECOLIN_RS09000",
"name":"C_RS09450",
"annotation":{
"ncbigi":"gi:445988784",
"ncbiprotein":"WP_000066639.1",
"sbo":"SBO:0000243"
}
},
{
"id":"ECOLIN_RS06340",
"name":"C_RS06420",
"annotation":{
"ncbigi":"gi:447179757",
"ncbiprotein":"WP_001257013.1",
"sbo":"SBO:0000243"
}
},
{
"id":"ECOLIN_RS12560",
"name":"C_RS12700",
"annotation":{
"ncbigi":"gi:447059059",
"ncbiprotein":"WP_001136315.1",
"sbo":"SBO:0000243"
}
},
{
"id":"ECOLIN_RS12565",
"name":"C_RS12705",
"annotation":{
"ncbigi":"gi:446878811",
"ncbiprotein":"WP_000956067.1",
"sbo":"SBO:0000243"
}
},
{
"id":"ECOLIN_RS07490",
"name":"C_RS07965",
"annotation":{
"ncbigi":"gi:445990221",
"ncbiprotein":"WP_000068076.1",
"sbo":"SBO:0000243"
}
},
{
"id":"ECOLIN_RS25165",
"name":"C_RS25835",
"annotation":{
"ncbigi":"gi:446147024",
"ncbiprotein":"WP_000224879.1",
"sbo":"SBO:0000243"
}
},
{
"id":"ECOLIN_RS25155",
"name":"C_RS25825",
"annotation":{
"ncbigi":"gi:446399956",
"ncbiprotein":"WP_000477811.1",
"sbo":"SBO:0000243"
}
},
{
"id":"ECOLIN_RS20740",
"name":"C_RS21070",
"annotation":{
"ncbigi":"gi:446898814",
"ncbiprotein":"WP_001298007.1",
"sbo":"SBO:0000243"
}
},
{
"id":"ECOLIN_RS13115",
"name":"C_RS13255",
"annotation":{
"ncbigi":"gi:447172627",
"ncbiprotein":"WP_001249883.1",
"sbo":"SBO:0000243"
}
},
{
"id":"ECOLIN_RS02535",
"name":"C_RS02450",
"annotation":{
"ncbigi":"gi:445928961",
"ncbiprotein":"WP_000006816.1",
"sbo":"SBO:0000243"
}
},
{
"id":"ECOLIN_RS20385",
"name":"C_RS20715",
"annotation":{
"ncbigi":"gi:446197491",
"ncbiprotein":"WP_000275346.1",
"sbo":"SBO:0000243"
}
},
{
"id":"ECOLIN_RS09920",
"name":"C_RS10330",
"annotation":{
"ncbigi":"gi:446075647",
"ncbiprotein":"WP_000153502.1",
"sbo":"SBO:0000243"
}
},
{
"id":"ECOLIN_RS16265",
"name":"C_RS16645",
"annotation":{
"ncbigi":"gi:446140625",
"ncbiprotein":"WP_000218480.1",
"sbo":"SBO:0000243"
}
},
{
"id":"ECOLIN_RS07775",
"name":"C_RS08245",
"annotation":{
"ncbigi":"gi:446428637",
"ncbiprotein":"WP_000506492.1",
"sbo":"SBO:0000243"
}
},
{
"id":"ECOLIN_RS21775",
"name":"C_RS22255",
"annotation":{
"ncbigi":"gi:445977264",
"ncbiprotein":"WP_000055119.1",
"sbo":"SBO:0000243"
}
},
{
"id":"ECOLIN_RS21730",
"name":"C_RS22210",
"annotation":{
"ncbigi":"gi:485673645",
"ncbiprotein":"WP_001314258.1",
"sbo":"SBO:0000243"
}
},
{
"id":"ECOLIN_RS21765",
"name":"C_RS22245",
"annotation":{
"ncbigi":"gi:445972419",
"ncbiprotein":"WP_000050274.1",
"sbo":"SBO:0000243"
}
},
{
"id":"ECOLIN_RS13550",
"name":"C_RS13690",
"annotation":{
"ncbigi":"gi:446347177",
"ncbiprotein":"WP_000425032.1",
"sbo":"SBO:0000243"
}
},
{
"id":"ECOLIN_RS10305",
"name":"C_RS10715",
"annotation":{
"ncbigi":"gi:446723199",
"ncbiprotein":"WP_000800512.1",
"sbo":"SBO:0000243"
}
},
{
"id":"ECOLIN_RS10310",
"name":"C_RS10720",
"annotation":{
"ncbigi":"gi:446992205",
"ncbiprotein":"WP_001069461.1",
"sbo":"SBO:0000243"
}
},
{
"id":"ECOLIN_RS06120",
"name":"C_RS06200",
"annotation":{
"ncbigi":"gi:481041582",
"ncbiprotein":"WP_001295958.1",
"sbo":"SBO:0000243"
}
},
{
"id":"ECOLIN_RS10335",
"name":"C_RS10745",
"annotation":{
"ncbigi":"gi:485662814",
"ncbiprotein":"WP_001304294.1",
"sbo":"SBO:0000243"
}
},
{
"id":"ECOLIN_RS13685",
"name":"C_RS13825",
"annotation":{
"ncbigi":"gi:446406167",
"ncbiprotein":"WP_000484022.1",
"sbo":"SBO:0000243"
}
},
{
"id":"ECOLIN_RS15500",
"name":"C_RS15880",
"annotation":{
"ncbigi":"gi:445958868",
"ncbiprotein":"WP_000036723.1",
"sbo":"SBO:0000243"
}
},
{
"id":"ECOLIN_RS03195",
"name":"C_RS03110",
"annotation":{
"ncbigi":"gi:485663361",
"ncbiprotein":"WP_001375021.1",
"sbo":"SBO:0000243"
}
},
{
"id":"ECOLIN_RS03210",
"name":"C_RS03125",
"annotation":{
"ncbigi":"gi:446047991",
"ncbiprotein":"WP_000125846.1",
"sbo":"SBO:0000243"
}
},
{
"id":"ECOLIN_RS13985",
"name":"C_RS14125",
"annotation":{
"ncbigi":"gi:446294509",
"ncbiprotein":"WP_000372364.1",
"sbo":"SBO:0000243"
}
},
{
"id":"ECOLIN_RS13990",
"name":"C_RS14130",
"annotation":{
"ncbigi":"gi:446692596",
"ncbiprotein":"WP_000769942.1",
"sbo":"SBO:0000243"
}
},
{
"id":"ECOLIN_RS04390",
"name":"C_RS04300",
"annotation":{
"ncbigi":"gi:485653440",
"ncbiprotein":"WP_001298570.1",
"sbo":"SBO:0000243"
}
},
{
"id":"ECOLIN_RS22790",
"name":"C_RS23185",
"annotation":{
"ncbigi":"gi:446347000",
"ncbiprotein":"WP_000424855.1",
"sbo":"SBO:0000243"
}
},
{
"id":"ECOLIN_RS04375",
"name":"C_RS04285",
"annotation":{
"ncbigi":"gi:446036399",
"ncbiprotein":"WP_000114254.1",
"sbo":"SBO:0000243"
}
},
{
"id":"ECOLIN_RS21145",
"name":"C_RS21635",
"annotation":{
"ncbigi":"gi:446801935",
"ncbiprotein":"WP_000879194.1",
"sbo":"SBO:0000243"
}
},
{
"id":"ECOLIN_RS02435",
"name":"C_RS02370",
"annotation":{
"ncbigi":"gi:446932617",
"ncbiprotein":"WP_001009873.1",
"sbo":"SBO:0000243"
}
},
{
"id":"ECOLIN_RS02705",
"name":"C_RS02620",
"annotation":{
"ncbigi":"gi:485663377",
"ncbiprotein":"WP_001304827.1",
"sbo":"SBO:0000243"
}
},
{
"id":"ECOLIN_RS09505",
"name":"C_RS09915",
"annotation":{
"ncbigi":"gi:481041732",
"ncbiprotein":"WP_001546207.1",
"sbo":"SBO:0000243"
}
},
{
"id":"ECOLIN_RS10040",
"name":"nanK",
"annotation":{
"ncbigi":"gi:485828383",
"ncbiprotein":"WP_000758422.1",
"sbo":"SBO:0000243"
}
},
{
"id":"ECOLIN_RS22160",
"name":"C_RS22630",
"annotation":{
"ncbigi":"gi:446131971",
"ncbiprotein":"WP_000209826.1",
"sbo":"SBO:0000243"
}
},
{
"id":"ECOLIN_RS15405",
"name":"C_RS15785",
"annotation":{
"ncbigi":"gi:447213455",
"ncbiprotein":"WP_001290711.1",
"sbo":"SBO:0000243"
}
},
{
"id":"ECOLIN_RS15410",
"name":"C_RS15790",
"annotation":{
"ncbigi":"gi:446134045",
"ncbiprotein":"WP_000211900.1",
"sbo":"SBO:0000243"
}
},
{
"id":"ECOLIN_RS09890",
"name":"C_RS10300",
"annotation":{
"ncbigi":"gi:446801633",
"ncbiprotein":"WP_000878889.1",
"sbo":"SBO:0000243"
}
},
{
"id":"ECOLIN_RS16255",
"name":"C_RS16635",
"annotation":{
"ncbigi":"gi:445956520",
"ncbiprotein":"WP_000034375.1",
"sbo":"SBO:0000243"
}
},
{
"id":"ECOLIN_RS12305",
"name":"C_RS12445",
"annotation":{
"ncbigi":"gi:446051696",
"ncbiprotein":"WP_000129551.1",
"sbo":"SBO:0000243"
}
},
{
"id":"ECOLIN_RS24555",
"name":"C_RS25165",
"annotation":{
"ncbigi":"gi:446776497",
"ncbiprotein":"WP_000853753.1",
"sbo":"SBO:0000243"
}
},
{
"id":"ECOLIN_RS22605",
"name":"C_RS23050",
"annotation":{
"ncbigi":"gi:447173388",
"ncbiprotein":"WP_001250644.1",
"sbo":"SBO:0000243"
}
},
{
"id":"ECOLIN_RS15620",
"name":"C_RS15990",
"annotation":{
"ncbigi":"gi:446646833",
"ncbiprotein":"WP_000724179.1",
"sbo":"SBO:0000243"
}
},
{
"id":"ECOLIN_RS15300",
"name":"C_RS15685",
"annotation":{
"ncbigi":"gi:447201745",
"ncbiprotein":"WP_001279001.1",
"sbo":"SBO:0000243"
}
},
{
"id":"ECOLIN_RS15610",
"name":"C_RS15980",
"annotation":{
"ncbigi":"gi:446362917",
"ncbiprotein":"WP_000440772.1",
"sbo":"SBO:0000243"
}
},
{
"id":"ECOLIN_RS02820",
"name":"C_RS02735",
"annotation":{
"ncbigi":"gi:447172858",
"ncbiprotein":"WP_001250114.1",
"sbo":"SBO:0000243"
}
},
{
"id":"ECOLIN_RS08500",
"name":"C_RS08950",
"annotation":{
"ncbigi":"gi:447163328",
"ncbiprotein":"WP_001240584.1",
"sbo":"SBO:0000243"
}
},
{
"id":"ECOLIN_RS08495",
"name":"C_RS08945",
"annotation":{
"ncbigi":"gi:446103781",
"ncbiprotein":"WP_000181636.1",
"sbo":"SBO:0000243"
}
},
{
"id":"ECOLIN_RS22445",
"name":"C_RS22895",
"annotation":{
"ncbigi":"gi:446253522",
"ncbiprotein":"WP_000331377.1",
"sbo":"SBO:0000243"
}
},
{
"id":"ECOLIN_RS08505",
"name":"C_RS08955",
"annotation":{
"ncbigi":"gi:445967791",
"ncbiprotein":"WP_000045646.1",
"sbo":"SBO:0000243"
}
},
{
"id":"ECOLIN_RS22440",
"name":"C_RS22890",
"annotation":{
"ncbigi":"gi:446751757",
"ncbiprotein":"WP_000829013.1",
"sbo":"SBO:0000243"
}
},
{
"id":"ECOLIN_RS04950",
"name":"C_RS05075",
"annotation":{
"ncbigi":"gi:445978096",
"ncbiprotein":"WP_000055976.1",
"sbo":"SBO:0000243"
}
},
{
"id":"ECOLIN_RS19475",
"name":"C_RS19815",
"annotation":{
"ncbigi":"gi:446659696",
"ncbiprotein":"WP_000737042.1",
"sbo":"SBO:0000243"
}
},
{
"id":"ECOLIN_RS13755",
"name":"C_RS13895",
"annotation":{
"ncbigi":"gi:446108514",
"ncbiprotein":"WP_000186369.1",
"sbo":"SBO:0000243"
}
},
{
"id":"ECOLIN_RS03235",
"name":"C_RS03150",
"annotation":{
"ncbigi":"gi:446563592",
"ncbiprotein":"WP_000640938.1",
"sbo":"SBO:0000243"
}
},
{
"id":"ECOLIN_RS03240",
"name":"C_RS03155",
"annotation":{
"ncbigi":"gi:485828451",
"ncbiprotein":"WP_001443194.1",
"sbo":"SBO:0000243"
}
},
{
"id":"ECOLIN_RS03250",
"name":"C_RS03165",
"annotation":{
"ncbigi":"gi:447157055",
"ncbiprotein":"WP_001234311.1",
"sbo":"SBO:0000243"
}
},
{
"id":"ECOLIN_RS03230",
"name":"C_RS03145",
"annotation":{
"ncbigi":"gi:446062779",
"ncbiprotein":"WP_000140634.1",
"sbo":"SBO:0000243"
}
},
{
"id":"ECOLIN_RS04285",
"name":"C_RS04200",
"annotation":{
"ncbigi":"gi:446352160",
"ncbiprotein":"WP_000430015.1",
"sbo":"SBO:0000243"
}
},
{
"id":"ECOLIN_RS12615",
"name":"C_RS12755",
"annotation":{
"ncbigi":"gi:446411422",
"ncbiprotein":"WP_000489277.1",
"sbo":"SBO:0000243"
}
},
{
"id":"ECOLIN_RS00840",
"name":"C_RS00855",
"annotation":{
"ncbigi":"gi:445957624",
"ncbiprotein":"WP_000035479.1",
"sbo":"SBO:0000243"
}
},
{
"id":"ECOLIN_RS03205",
"name":"C_RS03120",
"annotation":{
"ncbigi":"gi:446957636",
"ncbiprotein":"WP_001034892.1",
"sbo":"SBO:0000243"
}
},
{
"id":"ECOLIN_RS03245",
"name":"C_RS03160",
"annotation":{
"ncbigi":"gi:446964537",
"ncbiprotein":"WP_001041793.1",
"sbo":"SBO:0000243"
}
},
{
"id":"ECOLIN_RS25060",
"name":"C_RS25730",
"annotation":{
"ncbigi":"gi:446253741",
"ncbiprotein":"WP_000331613.1",
"sbo":"SBO:0000243"
}
},
{
"id":"ECOLIN_RS24455",
"name":"C_RS25065",
"annotation":{
"ncbigi":"gi:446253596",
"ncbiprotein":"WP_000331451.1",
"sbo":"SBO:0000243"
}
},
{
"id":"ECOLIN_RS15210",
"name":"C_RS15595",
"annotation":{
"ncbigene":"hycD",
"ncbigi":"gi:446037371",
"ncbiprotein":"WP_000115226.1",
"sbo":"SBO:0000243"
}
},
{
"id":"ECOLIN_RS15220",
"name":"C_RS15605",
"annotation":{
"ncbigi":"gi:447001930",
"ncbiprotein":"WP_001079186.1",
"sbo":"SBO:0000243"
}
},
{
"id":"ECOLIN_RS15205",
"name":"C_RS15590",
"annotation":{
"ncbigene":"hycE",
"ncbigi":"gi:447210878",
"ncbiprotein":"WP_001288134.1",
"sbo":"SBO:0000243"
}
},
{
"id":"ECOLIN_RS15215",
"name":"C_RS15600",
"annotation":{
"ncbigi":"gi:447197143",
"ncbiprotein":"WP_001274399.1",
"sbo":"SBO:0000243"
}
},
{
"id":"ECOLIN_RS23625",
"name":"C_RS24035",
"annotation":{
"ncbigi":"gi:445985569",
"ncbiprotein":"WP_011076734.1",
"sbo":"SBO:0000243"
}
},
{
"id":"ECOLIN_RS15200",
"name":"C_RS15585",
"annotation":{
"ncbigi":"gi:446415942",
"ncbiprotein":"WP_000493797.1",
"sbo":"SBO:0000243"
}
},
{
"id":"ECOLIN_RS15195",
"name":"C_RS15580",
"annotation":{
"ncbigi":"gi:445989544",
"ncbiprotein":"WP_000067399.1",
"sbo":"SBO:0000243"
}
},
{
"id":"ECOLIN_RS22600",
"name":"C_RS23045",
"annotation":{
"ncbigi":"gi:446719032",
"ncbiprotein":"WP_000796345.1",
"sbo":"SBO:0000243"
}
},
{
"id":"ECOLIN_RS16130",
"name":"C_RS16510",
"annotation":{
"ncbigi":"gi:446978618",
"ncbiprotein":"WP_001055874.1",
"sbo":"SBO:0000243"
}
},
{
"id":"ECOLIN_RS03710",
"name":"C_RS03625",
"annotation":{
"ncbigi":"gi:446941362",
"ncbiprotein":"WP_001018618.1",
"sbo":"SBO:0000243"
}
},
{
"id":"ECOLIN_RS18870",
"name":"C_RS19210",
"annotation":{
"ncbigi":"gi:445926570",
"ncbiprotein":"WP_000004425.1",
"sbo":"SBO:0000243"
}
},
{
"id":"ECOLIN_RS00125",
"name":"C_RS00130",
"annotation":{
"ncbigi":"gi:446689983",
"ncbiprotein":"WP_000767329.1",
"sbo":"SBO:0000243"
}
},
{
"id":"ECOLIN_RS04960",
"name":"C_RS05085",
"annotation":{
"ncbigi":"gi:447186687",
"ncbiprotein":"WP_001263943.1",
"sbo":"SBO:0000243"
}
},
{
"id":"ECOLIN_RS16205",
"name":"C_RS16585",
"annotation":{
"ncbigi":"gi:446114897",
"ncbiprotein":"WP_000192752.1",
"sbo":"SBO:0000243"
}
},
{
"id":"ECOLIN_RS13660",
"name":"C_RS13800",
"annotation":{
"ncbigi":"gi:446028919",
"ncbiprotein":"WP_000106774.1",
"sbo":"SBO:0000243"
}
},
{
"id":"ECOLIN_RS04790",
"name":"C_RS04915",
"annotation":{
"ncbigi":"gi:446565200",
"ncbiprotein":"WP_000642546.1",
"sbo":"SBO:0000243"
}
},
{
"id":"ECOLIN_RS24150",
"name":"C_RS24760",
"annotation":{
"ncbigi":"gi:447115724",
"ncbiprotein":"WP_001192980.1",
"sbo":"SBO:0000243"
}
},
{
"id":"ECOLIN_RS24135",
"name":"C_RS24745",
"annotation":{
"ncbigi":"gi:585294008",
"ncbiprotein":"WP_000609663.1",
"sbo":"SBO:0000243"
}
},
{
"id":"ECOLIN_RS26280",
"name":"frdC",
"annotation":{
"ncbigi":"gi:446752242",
"ncbiprotein":"WP_000829498.1",
"sbo":"SBO:0000243"
}
},
{
"id":"ECOLIN_RS24140",
"name":"gpmA",
"annotation":{
"ncbigi":"gi:446130902",
"ncbiprotein":"WP_000208757.1",
"sbo":"SBO:0000243"
}
},
{
"id":"ECOLIN_RS12680",
"name":"C_RS12820",
"annotation":{
"ncbigi":"gi:446013408",
"ncbiprotein":"WP_000091263.1",
"sbo":"SBO:0000243"
}
},
{
"id":"ECOLIN_RS12675",
"name":"C_RS12815",
"annotation":{
"ncbigi":"gi:446777194",
"ncbiprotein":"WP_000854450.1",
"sbo":"SBO:0000243"
}
},
{
"id":"ECOLIN_RS12685",
"name":"C_RS12825",
"annotation":{
"ncbigi":"gi:446409393",
"ncbiprotein":"WP_000487248.1",
"sbo":"SBO:0000243"
}
},
{
"id":"ECOLIN_RS07460",
"name":"C_RS07935",
"annotation":{
"ncbigi":"gi:446477995",
"ncbiprotein":"WP_000555849.1",
"sbo":"SBO:0000243"
}
},
{
"id":"ECOLIN_RS15615",
"name":"C_RS15985",
"annotation":{
"ncbigi":"gi:446450729",
"ncbiprotein":"WP_000528587.1",
"sbo":"SBO:0000243"
}
},
{
"id":"ECOLIN_RS08995",
"name":"C_RS09445",
"annotation":{
"ncbigi":"gi:447021843",
"ncbiprotein":"WP_001099099.1",
"sbo":"SBO:0000243"
}
},
{
"id":"ECOLIN_RS03390",
"name":"C_RS03305",
"annotation":{
"ncbigi":"gi:446877801",
"ncbiprotein":"WP_000955057.1",
"sbo":"SBO:0000243"
}
},
{
"id":"ECOLIN_RS21460",
"name":"C_RS21950",
"annotation":{
"ncbigi":"gi:446856473",
"ncbiprotein":"WP_000933729.1",
"sbo":"SBO:0000243"
}
},
{
"id":"ECOLIN_RS05225",
"name":"C_RS05350",
"annotation":{
"sbo":"SBO:0000243"
}
},
{
"id":"ECOLIN_RS21750",
"name":"C_RS22230",
"annotation":{
"ncbigi":"gi:446598718",
"ncbiprotein":"WP_000676064.1",
"sbo":"SBO:0000243"
}
},
{
"id":"ECOLIN_RS00860",
"name":"C_RS00875",
"annotation":{
"ncbigi":"gi:445967440",
"ncbiprotein":"WP_000045295.1",
"sbo":"SBO:0000243"
}
},
{
"id":"ECOLIN_RS14380",
"name":"menE",
"annotation":{
"ncbigi":"gi:446475597",
"ncbiprotein":"WP_000553451.1",
"sbo":"SBO:0000243"
}
},
{
"id":"ECOLIN_RS23470",
"name":"C_RS23880",
"annotation":{
"ncbigi":"gi:447149677",
"ncbiprotein":"WP_001226933.1",
"sbo":"SBO:0000243"
}
},
{
"id":"ECOLIN_RS23325",
"name":"C_RS23735",
"annotation":{
"ncbigi":"gi:445939499",
"ncbiprotein":"WP_000017354.1",
"sbo":"SBO:0000243"
}
},
{
"id":"ECOLIN_RS19740",
"name":"C_RS20070",
"annotation":{
"ncbigi":"gi:446021410",
"ncbiprotein":"WP_000099265.1",
"sbo":"SBO:0000243"
}
},
{
"id":"ECOLIN_RS19735",
"name":"C_RS20065",
"annotation":{
"ncbigi":"gi:446494329",
"ncbiprotein":"WP_000572183.1",
"sbo":"SBO:0000243"
}
},
{
"id":"ECOLIN_RS19745",
"name":"C_RS20075",
"annotation":{
"ncbigi":"gi:446726267",
"ncbiprotein":"WP_000803580.1",
"sbo":"SBO:0000243"
}
},
{
"id":"ECOLIN_RS19730",
"name":"C_RS20060",
"annotation":{
"ncbigene":"ugpC",
"ncbigi":"gi:446830570",
"ncbiprotein":"WP_000907826.1",
"sbo":"SBO:0000243"
}
},
{
"id":"ECOLIN_RS20595",
"name":"C_RS20925",
"annotation":{
"ncbigi":"gi:446998938",
"ncbiprotein":"WP_001076194.1",
"sbo":"SBO:0000243"
}
},
{
"id":"ECOLIN_RS13065",
"name":"C_RS13205",
"annotation":{
"ncbigi":"gi:446779970",
"ncbiprotein":"WP_000857226.1",
"sbo":"SBO:0000243"
}
},
{
"id":"ECOLIN_RS19555",
"name":"C_RS19895",
"annotation":{
"ncbigi":"gi:446370301",
"ncbiprotein":"WP_000448156.1",
"sbo":"SBO:0000243"
}
},
{
"id":"ECOLIN_RS13075",
"name":"C_RS13215",
"annotation":{
"ncbigi":"gi:446923121",
"ncbiprotein":"WP_001000377.1",
"sbo":"SBO:0000243"
}
},
{
"id":"ECOLIN_RS13070",
"name":"C_RS13210",
"annotation":{
"ncbigi":"gi:447132677",
"ncbiprotein":"WP_001209933.1",
"sbo":"SBO:0000243"
}
},
{
"id":"ECOLIN_RS01830",
"name":"C_RS01790",
"annotation":{
"ncbigi":"gi:446816051",
"ncbiprotein":"WP_000893307.1",
"sbo":"SBO:0000243"
}
},
{
"id":"ECOLIN_RS03620",
"name":"C_RS03535",
"annotation":{
"ncbigi":"gi:447159824",
"ncbiprotein":"WP_001237080.1",
"sbo":"SBO:0000243"
}
},
{
"id":"ECOLIN_RS10315",
"name":"C_RS10725",
"annotation":{
"ncbigi":"gi:446223872",
"ncbiprotein":"WP_000301727.1",
"sbo":"SBO:0000243"
}
},
{
"id":"ECOLIN_RS17975",
"name":"C_RS18425",
"annotation":{
"ncbigi":"gi:447196684",
"ncbiprotein":"WP_001273940.1",
"sbo":"SBO:0000243"
}
},
{
"id":"ECOLIN_RS25015",
"name":"C_RS25685",
"annotation":{
"ncbigi":"gi:446028152",
"ncbiprotein":"WP_000106049.1",
"sbo":"SBO:0000243"
}
},
{
"id":"ECOLIN_RS21260",
"name":"C_RS21750",
"annotation":{
"ncbigi":"gi:446276429",
"ncbiprotein":"WP_000354284.1",
"sbo":"SBO:0000243"
}
},
{
"id":"ECOLIN_RS17970",
"name":"C_RS18420",
"annotation":{
"ncbigi":"gi:446901769",
"ncbiprotein":"WP_000979025.1",
"sbo":"SBO:0000243"
}
},
{
"id":"ECOLIN_RS15540",
"name":"C_RS15920",
"annotation":{
"ncbigi":"gi:446019227",
"ncbiprotein":"WP_000097098.1",
"sbo":"SBO:0000243"
}
},
{
"id":"ECOLIN_RS04030",
"name":"C_RS03945",
"annotation":{
"ncbigi":"gi:445975559",
"ncbiprotein":"WP_000053414.1",
"sbo":"SBO:0000243"
}
},
{
"id":"ECOLIN_RS12055",
"name":"C_RS12195",
"annotation":{
"ncbigi":"gi:446693543",
"ncbiprotein":"WP_000770889.1",
"sbo":"SBO:0000243"
}
},
{
"id":"ECOLIN_RS04025",
"name":"C_RS03940",
"annotation":{
"ncbigene":"galM",
"ncbigi":"gi:446854140",
"ncbiprotein":"WP_000931396.1",
"sbo":"SBO:0000243"
}
},
{
"id":"ECOLIN_RS23840",
"name":"C_RS24250",
"annotation":{
"ncbigi":"gi:446909366",
"ncbiprotein":"WP_000986622.1",
"sbo":"SBO:0000243"
}
},
{
"id":"ECOLIN_RS12290",
"name":"C_RS12425",
"annotation":{
"ncbigi":"gi:446105044",
"ncbiprotein":"WP_000182899.1",
"sbo":"SBO:0000243"
}
},
{
"id":"ECOLIN_RS12280",
"name":"C_RS12415",
"annotation":{
"ncbigi":"gi:446412809",
"ncbiprotein":"WP_000490664.1",
"sbo":"SBO:0000243"
}
},
{
"id":"ECOLIN_RS12285",
"name":"C_RS12420",
"annotation":{
"ncbigi":"gi:446746032",
"ncbiprotein":"WP_000823288.1",
"sbo":"SBO:0000243"
}
},
{
"id":"ECOLIN_RS17835",
"name":"C_RS18285",
"annotation":{
"ncbigi":"gi:486165996",
"ncbiprotein":"WP_001529413.1",
"sbo":"SBO:0000243"
}
},
{
"id":"ECOLIN_RS07480",
"name":"C_RS07955",
"annotation":{
"ncbigi":"gi:446641649",
"ncbiprotein":"WP_000718995.1",
"sbo":"SBO:0000243"
}
},
{
"id":"ECOLIN_RS12580",
"name":"C_RS12720",
"annotation":{
"ncbigi":"gi:446959708",
"ncbiprotein":"WP_001036964.1",
"sbo":"SBO:0000243"
}
},
{
"id":"ECOLIN_RS26150",
"name":"C_RS12710",
"annotation":{
"ncbigi":"gi:447197856",
"ncbiprotein":"WP_001275112.1",
"sbo":"SBO:0000243"
}
},
{
"id":"ECOLIN_RS26145",
"name":"C_RS12715",
"annotation":{
"ncbigi":"gi:446177179",
"ncbiprotein":"WP_000255034.1",
"sbo":"SBO:0000243"
}
},
{
"id":"ECOLIN_RS24540",
"name":"C_RS25150",
"annotation":{
"ncbigi":"gi:446127967",
"ncbiprotein":"WP_000205822.1",
"sbo":"SBO:0000243"
}
},
{
"id":"ECOLIN_RS24535",
"name":"C_RS25145",
"annotation":{
"ncbigi":"gi:446188091",
"ncbiprotein":"WP_000265946.1",
"sbo":"SBO:0000243"
}
},
{
"id":"ECOLIN_RS24545",
"name":"C_RS25155",
"annotation":{
"ncbigi":"gi:485652904",
"ncbiprotein":"WP_011703736.1",
"sbo":"SBO:0000243"
}
},
{
"id":"ECOLIN_RS24550",
"name":"C_RS25160",
"annotation":{
"ncbigi":"gi:446518646",
"ncbiprotein":"WP_000595992.1",
"sbo":"SBO:0000243"
}
},
{
"id":"ECOLIN_RS16375",
"name":"C_RS16755",
"annotation":{
"ncbigi":"gi:447035045",
"ncbiprotein":"WP_001112301.1",
"sbo":"SBO:0000243"
}
},
{
"id":"ECOLIN_RS14195",
"name":"C_RS14335",
"annotation":{
"ncbigi":"gi:446951370",
"ncbiprotein":"WP_001028626.1",
"sbo":"SBO:0000243"
}
},
{
"id":"ECOLIN_RS08190",
"name":"C_RS08645",
"annotation":{
"ncbigi":"gi:446038109",
"ncbiprotein":"WP_000115964.1",
"sbo":"SBO:0000243"
}
},
{
"id":"ECOLIN_RS12090",
"name":"C_RS12230",
"annotation":{
"ncbigi":"gi:445965757",
"ncbiprotein":"WP_000043612.1",
"sbo":"SBO:0000243"
}
},
{
"id":"ECOLIN_RS20790",
"name":"C_RS21120",
"annotation":{
"ncbigi":"gi:446202618",
"ncbiprotein":"WP_000280473.1",
"sbo":"SBO:0000243"
}
},
{
"id":"ECOLIN_RS15515",
"name":"relA",
"annotation":{
"ncbigi":"gi:446148960",
"ncbiprotein":"WP_000226815.1",
"sbo":"SBO:0000243"
}
},
{
"id":"ECOLIN_RS12085",
"name":"C_RS12225",
"annotation":{
"ncbigi":"gi:485828297",
"ncbiprotein":"WP_001443076.1",
"sbo":"SBO:0000243"
}
},
{
"id":"ECOLIN_RS14075",
"name":"C_RS14215",
"annotation":{
"ncbigi":"gi:481041908",
"ncbiprotein":"WP_001296284.1",
"sbo":"SBO:0000243"
}
},
{
"id":"ECOLIN_RS21455",
"name":"GFPT1",
"annotation":{
"ncbigi":"gi:446256195",
"ncbiprotein":"WP_000334050.1",
"sbo":"SBO:0000243"
}
},
{
"id":"ECOLIN_RS22345",
"name":"C_RS22805",
"annotation":{
"ncbigi":"gi:446112927",
"ncbiprotein":"WP_000190782.1",
"sbo":"SBO:0000243"
}
},
{
"id":"ECOLIN_RS19640",
"name":"C_RS19970",
"annotation":{
"ncbigi":"gi:447206482",
"ncbiprotein":"WP_001283738.1",
"sbo":"SBO:0000243"
}
},
{
"id":"ECOLIN_RS02735",
"name":"C_RS02650",
"annotation":{
"ncbigi":"gi:446024684",
"ncbiprotein":"WP_000102539.1",
"sbo":"SBO:0000243"
}
},
{
"id":"ECOLIN_RS00690",
"name":"C_RS00720",
"annotation":{
"ncbigi":"gi:485653284",
"ncbiprotein":"WP_001298426.1",
"sbo":"SBO:0000243"
}
},
{
"id":"ECOLIN_RS04450",
"name":"C_RS04360",
"annotation":{
"ncbigi":"gi:446477187",
"ncbiprotein":"WP_000555041.1",
"sbo":"SBO:0000243"
}
},
{
"id":"ECOLIN_RS19665",
"name":"C_RS19995",
"annotation":{
"ncbigi":"gi:446132267",
"ncbiprotein":"WP_000210122.1",
"sbo":"SBO:0000243"
}
},
{
"id":"ECOLIN_RS19505",
"name":"C_RS19845",
"annotation":{
"ncbigi":"gi:447054502",
"ncbiprotein":"WP_001131758.1",
"sbo":"SBO:0000243"
}
},
{
"id":"ECOLIN_RS19515",
"name":"C_RS19855",
"annotation":{
"ncbigi":"gi:446004027",
"ncbiprotein":"WP_000081882.1",
"sbo":"SBO:0000243"
}
},
{
"id":"ECOLIN_RS17965",
"name":"C_RS18415",
"annotation":{
"ncbigi":"gi:446980967",
"ncbiprotein":"WP_001058223.1",
"sbo":"SBO:0000243"
}
},
{
"id":"ECOLIN_RS15535",
"name":"C_RS15915",
"annotation":{
"ncbigi":"gi:446133955",
"ncbiprotein":"WP_000211810.1",
"sbo":"SBO:0000243"
}
},
{
"id":"ECOLIN_RS19625",
"name":"C_RS19955",
"annotation":{
"ncbigi":"gi:447120390",
"ncbiprotein":"WP_001197646.1",
"sbo":"SBO:0000243"
}
},
{
"id":"ECOLIN_RS20695",
"name":"C_RS21025",
"annotation":{
"ncbigi":"gi:446556913",
"ncbiprotein":"WP_000634259.1",
"sbo":"SBO:0000243"
}
},
{
"id":"ECOLIN_RS09045",
"name":"C_RS09495",
"annotation":{
"ncbigi":"gi:446047749",
"ncbiprotein":"WP_000125604.1",
"sbo":"SBO:0000243"
}
},
{
"id":"ECOLIN_RS19635",
"name":"C_RS19965",
"annotation":{
"ncbigi":"gi:446114723",
"ncbiprotein":"WP_000192578.1",
"sbo":"SBO:0000243"
}
},
{
"id":"ECOLIN_RS19630",
"name":"C_RS19960",
"annotation":{
"ncbigi":"gi:446176120",
"ncbiprotein":"WP_000253975.1",
"sbo":"SBO:0000243"
}
},
{
"id":"ECOLIN_RS22305",
"name":"C_RS22765",
"annotation":{
"ncbigi":"gi:447194461",
"ncbiprotein":"WP_001271717.1",
"sbo":"SBO:0000243"
}
},
{
"id":"ECOLIN_RS03675",
"name":"C_RS03590",
"annotation":{
"ncbigi":"gi:447209878",
"ncbiprotein":"WP_001287134.1",
"sbo":"SBO:0000243"
}
},
{
"id":"ECOLIN_RS04320",
"name":"C_RS04230",
"annotation":{
"ncbigi":"gi:446766610",
"ncbiprotein":"WP_000843866.1",
"sbo":"SBO:0000243"
}
},
{
"id":"ECOLIN_RS04310",
"name":"C_RS04220",
"annotation":{
"ncbigene":"glnQ",
"ncbigi":"gi:446491226",
"ncbiprotein":"WP_000569080.1",
"sbo":"SBO:0000243"
}
},
{
"id":"ECOLIN_RS04315",
"name":"C_RS04225",
"annotation":{
"ncbigi":"gi:447081809",
"ncbiprotein":"WP_001159065.1",
"sbo":"SBO:0000243"
}
},
{
"id":"ECOLIN_RS12275",
"name":"C_RS12410",
"annotation":{
"ncbigi":"gi:446766974",
"ncbiprotein":"WP_000844230.1",
"sbo":"SBO:0000243"
}
},
{
"id":"ECOLIN_RS01825",
"name":"C_RS01785",
"annotation":{
"ncbigi":"gi:447208032",
"ncbiprotein":"WP_001285288.1",
"sbo":"SBO:0000243"
}
},
{
"id":"ECOLIN_RS08560",
"name":"C_RS09010",
"annotation":{
"ncbigi":"gi:446168167",
"ncbiprotein":"WP_000246022.1",
"sbo":"SBO:0000243"
}
},
{
"id":"ECOLIN_RS14990",
"name":"C_RS15410",
"annotation":{
"ncbigi":"gi:446534458",
"ncbiprotein":"WP_000611804.1",
"sbo":"SBO:0000243"
}
},
{
"id":"ECOLIN_RS08565",
"name":"C_RS09015",
"annotation":{
"ncbigi":"gi:446281005",
"ncbiprotein":"WP_000358860.1",
"sbo":"SBO:0000243"
}
},
{
"id":"ECOLIN_RS09810",
"name":"C_RS10220",
"annotation":{
"ncbigi":"gi:446295189",
"ncbiprotein":"WP_000373044.1",
"sbo":"SBO:0000243"
}
},
{
"id":"ECOLIN_RS02870",
"name":"C_RS02785",
"annotation":{
"ncbigi":"gi:446805785",
"ncbiprotein":"WP_000883041.1",
"sbo":"SBO:0000243"
}
},
{
"id":"ECOLIN_RS08705",
"name":"C_RS09155",
"annotation":{
"ncbigi":"gi:446179554",
"ncbiprotein":"WP_000257409.1",
"sbo":"SBO:0000243"
}
},
{
"id":"ECOLIN_RS13405",
"name":"purF",
"annotation":{
"ncbigi":"gi:446256366",
"ncbiprotein":"WP_000334221.1",
"sbo":"SBO:0000243"
}
},
{
"id":"ECOLIN_RS22910",
"name":"C_RS23305",
"annotation":{
"ncbigi":"gi:585294004",
"ncbiprotein":"WP_001529515.1",
"sbo":"SBO:0000243"
}
},
{
"id":"ECOLIN_RS07315",
"name":"C_RS07790",
"annotation":{
"ncbigi":"gi:446095346",
"ncbiprotein":"WP_000173201.1",
"sbo":"SBO:0000243"
}
},
{
"id":"ECOLIN_RS26620",
"name":"C_RS13930",
"annotation":{
"ncbigi":"gi:446618316",
"ncbiprotein":"WP_000695662.1",
"sbo":"SBO:0000243"
}
},
{
"id":"ECOLIN_RS20805",
"name":"C_RS21135",
"annotation":{
"ncbigi":"gi:446390972",
"ncbiprotein":"WP_000468827.1",
"sbo":"SBO:0000243"
}
},
{
"id":"ECOLIN_RS02955",
"name":"C_RS02870",
"annotation":{
"ncbigi":"gi:485663371",
"ncbiprotein":"WP_001304821.1",
"sbo":"SBO:0000243"
}
},
{
"id":"ECOLIN_RS22615",
"name":"C_RS23060",
"annotation":{
"ncbigi":"gi:446006413",
"ncbiprotein":"WP_000084268.1",
"sbo":"SBO:0000243"
}
},
{
"id":"ECOLIN_RS20640",
"name":"C_RS20970",
"annotation":{
"ncbigi":"gi:447136589",
"ncbiprotein":"WP_001213845.1",
"sbo":"SBO:0000243"
}
},
{
"id":"ECOLIN_RS13060",
"name":"C_RS13200",
"annotation":{
"ncbigi":"gi:446871476",
"ncbiprotein":"WP_000948732.1",
"sbo":"SBO:0000243"
}
},
{
"id":"ECOLIN_RS02985",
"name":"C_RS02900",
"annotation":{
"ncbigi":"gi:485663370",
"ncbiprotein":"WP_001304820.1",
"sbo":"SBO:0000243"
}
},
{
"id":"ECOLIN_RS17955",
"name":"C_RS18405",
"annotation":{
"ncbigi":"gi:481042058",
"ncbiprotein":"WP_001296434.1",
"sbo":"SBO:0000243"
}
},
{
"id":"ECOLIN_RS16170",
"name":"C_RS16550",
"annotation":{
"ncbigi":"gi:485663882",
"ncbiprotein":"WP_001305302.1",
"sbo":"SBO:0000243"
}
},
{
"id":"ECOLIN_RS16175",
"name":"C_RS16555",
"annotation":{
"ncbigi":"gi:445990835",
"ncbiprotein":"WP_000068690.1",
"sbo":"SBO:0000243"
}
},
{
"id":"ECOLIN_RS16165",
"name":"C_RS16545",
"annotation":{
"ncbigi":"gi:446117182",
"ncbiprotein":"WP_000195037.1",
"sbo":"SBO:0000243"
}
},
{
"id":"ECOLIN_RS06000",
"name":"C_RS06080",
"annotation":{
"ncbigi":"gi:446273432",
"ncbiprotein":"WP_000351287.1",
"sbo":"SBO:0000243"
}
},
{
"id":"ECOLIN_RS22610",
"name":"C_RS23055",
"annotation":{
"ncbigi":"gi:446058944",
"ncbiprotein":"WP_000136799.1",
"sbo":"SBO:0000243"
}
},
{
"id":"ECOLIN_RS01160",
"name":"C_RS01175",
"annotation":{
"ncbigi":"gi:446975478",
"ncbiprotein":"WP_001052735.1",
"sbo":"SBO:0000243"
}
},
{
"id":"ECOLIN_RS20360",
"name":"C_RS20690",
"annotation":{
"ncbigi":"gi:447091288",
"ncbiprotein":"WP_001168544.1",
"sbo":"SBO:0000243"
}
},
{
"id":"ECOLIN_RS20355",
"name":"C_RS20685",
"annotation":{
"ncbigi":"gi:447214532",
"ncbiprotein":"WP_001291788.1",
"sbo":"SBO:0000243"
}
},
{
"id":"ECOLIN_RS12095",
"name":"C_RS12235",
"annotation":{
"ncbigi":"gi:445970335",
"ncbiprotein":"WP_001704336.1",
"sbo":"SBO:0000243"
}
},
{
"id":"ECOLIN_RS17615",
"name":"C_RS18065",
"annotation":{
"ncbigi":"gi:446791921",
"ncbiprotein":"WP_000869177.1",
"sbo":"SBO:0000243"
}
},
{
"id":"ECOLIN_RS26745",
"name":"C_RS01115",
"annotation":{
"ncbigi":"gi:447062911",
"ncbiprotein":"WP_001140167.1",
"sbo":"SBO:0000243"
}
},
{
"id":"ECOLIN_RS00560",
"name":"C_RS00580",
"annotation":{
"ncbigi":"gi:447140082",
"ncbiprotein":"WP_001217338.1",
"sbo":"SBO:0000243"
}
},
{
"id":"ECOLIN_RS14235",
"name":"C_RS14375",
"annotation":{
"ncbigi":"gi:446060427",
"ncbiprotein":"WP_000138282.1",
"sbo":"SBO:0000243"
}
},
{
"id":"ECOLIN_RS11990",
"name":"C_RS12130",
"annotation":{
"ncbigi":"gi:445965628",
"ncbiprotein":"WP_000043483.1",
"sbo":"SBO:0000243"
}
},
{
"id":"ECOLIN_RS19670",
"name":"C_RS20000",
"annotation":{
"ncbigi":"gi:446030465",
"ncbiprotein":"WP_000108320.1",
"sbo":"SBO:0000243"
}
},
{
"id":"ECOLIN_RS19725",
"name":"C_RS20055",
"annotation":{
"ncbigi":"gi:445995717",
"ncbiprotein":"WP_000073572.1",
"sbo":"SBO:0000243"
}
},
{
"id":"ECOLIN_RS13055",
"name":"C_RS13195",
"annotation":{
"ncbigi":"gi:446701747",
"ncbiprotein":"WP_000779093.1",
"sbo":"SBO:0000243"
}
},
{
"id":"ECOLIN_RS09220",
"name":"C_RS09670",
"annotation":{
"ncbigi":"gi:446030317",
"ncbiprotein":"WP_000108172.1",
"sbo":"SBO:0000243"
}
},
{
"id":"ECOLIN_RS04520",
"name":"C_RS04640",
"annotation":{
"ncbigi":"gi:447117975",
"ncbiprotein":"WP_001195231.1",
"sbo":"SBO:0000243"
}
},
{
"id":"ECOLIN_RS20605",
"name":"C_RS20935",
"annotation":{
"ncbigi":"gi:445946537",
"ncbiprotein":"WP_000024392.1",
"sbo":"SBO:0000243"
}
},
{
"id":"ECOLIN_RS02830",
"name":"C_RS02745",
"annotation":{
"ncbigi":"gi:446594228",
"ncbiprotein":"WP_000671574.1",
"sbo":"SBO:0000243"
}
},
{
"id":"ECOLIN_RS17220",
"name":"C_RS17670",
"annotation":{
"ncbigi":"gi:485871238",
"ncbiprotein":"WP_001305096.1",
"sbo":"SBO:0000243"
}
},
{
"id":"ECOLIN_RS19995",
"name":"C_RS20325",
"annotation":{
"ncbigi":"gi:446082940",
"ncbiprotein":"WP_000160795.1",
"sbo":"SBO:0000243"
}
},
{
"id":"ECOLIN_RS09555",
"name":"C_RS09965",
"annotation":{
"ncbigi":"gi:447076927",
"ncbiprotein":"WP_001154183.1",
"sbo":"SBO:0000243"
}
},
{
"id":"ECOLIN_RS19715",
"name":"C_RS20045",
"annotation":{
"ncbigi":"gi:446517782",
"ncbiprotein":"WP_000595128.1",
"sbo":"SBO:0000243"
}
},
{
"id":"ECOLIN_RS04410",
"name":"C_RS04320",
"annotation":{
"ncbigi":"gi:485663327",
"ncbiprotein":"WP_001304780.1",
"sbo":"SBO:0000243"
}
},
{
"id":"ECOLIN_RS04415",
"name":"C_RS04325",
"annotation":{
"ncbigi":"gi:446012325",
"ncbiprotein":"WP_000090180.1",
"sbo":"SBO:0000243"
}
},
{
"id":"ECOLIN_RS04420",
"name":"C_RS04330",
"annotation":{
"ncbigi":"gi:446858797",
"ncbiprotein":"WP_000936043.1",
"sbo":"SBO:0000243"
}
},
{
"id":"ECOLIN_RS04425",
"name":"C_RS04335",
"annotation":{
"ncbigi":"gi:447158763",
"ncbiprotein":"WP_001236019.1",
"sbo":"SBO:0000243"
}
},
{
"id":"ECOLIN_RS16395",
"name":"C_RS16775",
"annotation":{
"ncbigi":"gi:446515915",
"ncbiprotein":"WP_000593261.1",
"sbo":"SBO:0000243"
}
},
{
"id":"ECOLIN_RS12600",
"name":"C_RS12740",
"annotation":{
"ncbigi":"gi:447062357",
"ncbiprotein":"WP_001139613.1",
"sbo":"SBO:0000243"
}
},
{
"id":"ECOLIN_RS07710",
"name":"C_RS08180",
"annotation":{
"ncbigi":"gi:447099038",
"ncbiprotein":"WP_001176294.1",
"sbo":"SBO:0000243"
}
},
{
"id":"ECOLIN_RS21695",
"name":"C_RS22175",
"annotation":{
"ncbigi":"gi:446458123",
"ncbiprotein":"WP_000535977.1",
"sbo":"SBO:0000243"
}
},
{
"id":"ECOLIN_RS16065",
"name":"C_RS16440",
"annotation":{
"ncbigi":"gi:445934390",
"ncbiprotein":"WP_001305298.1",
"sbo":"SBO:0000243"
}
},
{
"id":"ECOLIN_RS01805",
"name":"C_RS01765",
"annotation":{
"ncbigi":"gi:447214735",
"ncbiprotein":"WP_001291991.1",
"sbo":"SBO:0000243"
}
},
{
"id":"ECOLIN_RS00695",
"name":"C_RS00725",
"annotation":{
"ncbigi":"gi:446605989",
"ncbiprotein":"WP_000683335.1",
"sbo":"SBO:0000243"
}
},
{
"id":"ECOLIN_RS17830",
"name":"C_RS18280",
"annotation":{
"ncbigi":"gi:446109587",
"ncbiprotein":"WP_000187442.1",
"sbo":"SBO:0000243"
}
},
{
"id":"ECOLIN_RS05025",
"name":"C_RS05150",
"annotation":{
"ncbigi":"gi:486165414",
"ncbiprotein":"WP_001528868.1",
"sbo":"SBO:0000243"
}
},
{
"id":"ECOLIN_RS07925",
"name":"C_RS08390",
"annotation":{
"ncbigi":"gi:485662934",
"ncbiprotein":"WP_001304408.1",
"sbo":"SBO:0000243"
}
},
{
"id":"ECOLIN_RS04655",
"name":"C_RS04775",
"annotation":{
"ncbigi":"gi:485653150",
"ncbiprotein":"WP_001298299.1",
"sbo":"SBO:0000243"
}
},
{
"id":"ECOLIN_RS23320",
"name":"C_RS23730",
"annotation":{
"ncbigi":"gi:446377372",
"ncbiprotein":"WP_000455227.1",
"sbo":"SBO:0000243"
}
},
{
"id":"ECOLIN_RS00700",
"name":"C_RS00730",
"annotation":{
"ncbigi":"gi:446574254",
"ncbiprotein":"WP_000651600.1",
"sbo":"SBO:0000243"
}
},
{
"id":"ECOLIN_RS02575",
"name":"C_RS02490",
"annotation":{
"ncbigi":"gi:446894080",
"ncbiprotein":"WP_000971336.1",
"sbo":"SBO:0000243"
}
},
{
"id":"ECOLIN_RS20690",
"name":"C_RS21020",
"annotation":{
"ncbigi":"gi:485663537",
"ncbiprotein":"WP_001304977.1",
"sbo":"SBO:0000243"
}
},
{
"id":"ECOLIN_RS20655",
"name":"C_RS20985",
"annotation":{
"ncbigi":"gi:447187339",
"ncbiprotein":"WP_001264595.1",
"sbo":"SBO:0000243"
}
},
{
"id":"ECOLIN_RS20650",
"name":"C_RS20980",
"annotation":{
"ncbigi":"gi:446621877",
"ncbiprotein":"WP_000699223.1",
"sbo":"SBO:0000243"
}
},
{
"id":"ECOLIN_RS20700",
"name":"C_RS21030",
"annotation":{
"ncbigi":"gi:485663538",
"ncbiprotein":"WP_000360415.1",
"sbo":"SBO:0000243"
}
},
{
"id":"ECOLIN_RS12340",
"name":"C_RS12480",
"annotation":{
"ncbigi":"gi:447118357",
"ncbiprotein":"WP_001195613.1",
"sbo":"SBO:0000243"
}
},
{
"id":"ECOLIN_RS13735",
"name":"C_RS13875",
"annotation":{
"ncbigi":"gi:446092500",
"ncbiprotein":"WP_000170355.1",
"sbo":"SBO:0000243"
}
},
{
"id":"ECOLIN_RS02390",
"name":"C_RS02325",
"annotation":{
"ncbigi":"gi:447142059",
"ncbiprotein":"WP_001219315.1",
"sbo":"SBO:0000243"
}
},
{
"id":"ECOLIN_RS11945",
"name":"C_RS12085",
"annotation":{
"ncbigi":"gi:485652531",
"ncbiprotein":"WP_001297912.1",
"sbo":"SBO:0000243"
}
},
{
"id":"ECOLIN_RS11955",
"name":"C_RS12095",
"annotation":{
"ncbigi":"gi:446002267",
"ncbiprotein":"WP_000080122.1",
"sbo":"SBO:0000243"
}
},
{
"id":"ECOLIN_RS14285",
"name":"C_RS14425",
"annotation":{
"ncbigi":"gi:447029911",
"ncbiprotein":"WP_001107167.1",
"sbo":"SBO:0000243"
}
},
{
"id":"ECOLIN_RS13385",
"name":"C_RS13525",
"annotation":{
"ncbigi":"gi:446888262",
"ncbiprotein":"WP_000965518.1",
"sbo":"SBO:0000243"
}
},
{
"id":"ECOLIN_RS13390",
"name":"C_RS13530",
"annotation":{
"ncbigi":"gi:446660275",
"ncbiprotein":"WP_000737621.1",
"sbo":"SBO:0000243"
}
},
{
"id":"ECOLIN_RS13380",
"name":"C_RS13520",
"annotation":{
"ncbigi":"gi:446492104",
"ncbiprotein":"WP_000569958.1",
"sbo":"SBO:0000243"
}
},
{
"id":"ECOLIN_RS13375",
"name":"C_RS13515",
"annotation":{
"ncbigi":"gi:447216356",
"ncbiprotein":"WP_001293612.1",
"sbo":"SBO:0000243"
}
},
{
"id":"ECOLIN_RS00600",
"name":"C_RS00620",
"annotation":{
"ncbigi":"gi:446321162",
"ncbiprotein":"WP_072126784.1",
"sbo":"SBO:0000243"
}
},
{
"id":"ECOLIN_RS21835",
"name":"C_RS22315",
"annotation":{
"ncbigi":"gi:485718776",
"ncbiprotein":"WP_001350351.1",
"sbo":"SBO:0000243"
}
},
{
"id":"ECOLIN_RS12335",
"name":"C_RS12475",
"annotation":{
"ncbigi":"gi:446745004",
"ncbiprotein":"WP_000822260.1",
"sbo":"SBO:0000243"
}
},
{
"id":"ECOLIN_RS13890",
"name":"C_RS14030",
"annotation":{
"ncbigene":"pdxK",
"ncbigi":"gi:446018785",
"ncbiprotein":"WP_000096640.1",
"sbo":"SBO:0000243"
}
},
{
"id":"ECOLIN_RS21945",
"name":"C_RS22425",
"annotation":{
"ncbigene":"rhtB",
"ncbigi":"gi:446093855",
"ncbiprotein":"WP_000171710.1",
"sbo":"SBO:0000243"
}
},
{
"id":"ECOLIN_RS00785",
"name":"C_RS00815",
"annotation":{
"ncbigi":"gi:446137296",
"ncbiprotein":"WP_000215151.1",
"sbo":"SBO:0000243"
}
},
{
"id":"ECOLIN_RS02960",
"name":"C_RS02875",
"annotation":{
"ncbigi":"gi:446866310",
"ncbiprotein":"WP_000943566.1",
"sbo":"SBO:0000243"
}
},
{
"id":"ECOLIN_RS00015",
"name":"C_RS00020",
"annotation":{
"ncbigi":"gi:446163808",
"ncbiprotein":"WP_000241663.1",
"sbo":"SBO:0000243"
}
},
{
"id":"ECOLIN_RS25515",
"name":"mbtI",
"annotation":{
"ncbigi":"gi:447045529",
"ncbiprotein":"WP_001122785.1",
"sbo":"SBO:0000243"
}
},
{
"id":"ECOLIN_RS11950",
"name":"C_RS12090",
"annotation":{
"ncbigi":"gi:446031140",
"ncbiprotein":"WP_000108995.1",
"sbo":"SBO:0000243"
}
},
{
"id":"ECOLIN_RS15990",
"name":"C_RS16365",
"annotation":{
"ncbigi":"gi:446939341",
"ncbiprotein":"WP_001016597.1",
"sbo":"SBO:0000243"
}
},
{
"id":"ECOLIN_RS15985",
"name":"C_RS16360",
"annotation":{
"ncbigi":"gi:446381361",
"ncbiprotein":"WP_000459216.1",
"sbo":"SBO:0000243"
}
},
{
"id":"ECOLIN_RS15980",
"name":"C_RS16355",
"annotation":{
"ncbigi":"gi:446310232",
"ncbiprotein":"WP_000388086.1",
"sbo":"SBO:0000243"
}
},
{
"id":"ECOLIN_RS17255",
"name":"C_RS17705",
"annotation":{
"ncbigi":"gi:445939839",
"ncbiprotein":"WP_000017687.1",
"sbo":"SBO:0000243"
}
},
{
"id":"ECOLIN_RS17250",
"name":"C_RS17700",
"annotation":{
"ncbigi":"gi:446005194",
"ncbiprotein":"WP_000083050.1",
"sbo":"SBO:0000243"
}
},
{
"id":"ECOLIN_RS17265",
"name":"C_RS17715",
"annotation":{
"ncbigi":"gi:446067555",
"ncbiprotein":"WP_000145410.1",
"sbo":"SBO:0000243"
}
},
{
"id":"ECOLIN_RS05115",
"name":"C_RS05240",
"annotation":{
"ncbigi":"gi:446029525",
"ncbiprotein":"WP_000107380.1",
"sbo":"SBO:0000243"
}
},
{
"id":"ECOLIN_RS05110",
"name":"C_RS05235",
"annotation":{
"ncbigi":"gi:446981067",
"ncbiprotein":"WP_001058323.1",
"sbo":"SBO:0000243"
}
},
{
"id":"ECOLIN_RS17260",
"name":"C_RS17710",
"annotation":{
"ncbigi":"gi:447004612",
"ncbiprotein":"WP_001081868.1",
"sbo":"SBO:0000243"
}
},
{
"id":"ECOLIN_RS05120",
"name":"C_RS05245",
"annotation":{
"ncbigi":"gi:447109154",
"ncbiprotein":"WP_001186410.1",
"sbo":"SBO:0000243"
}
},
{
"id":"ECOLIN_RS14360",
"name":"C_RS14500",
"annotation":{
"ncbigi":"gi:446253852",
"ncbiprotein":"WP_000331707.1",
"sbo":"SBO:0000243"
}
},
{
"id":"ECOLIN_RS14365",
"name":"C_RS14505",
"annotation":{
"ncbigi":"gi:481023964",
"ncbiprotein":"WP_001295373.1",
"sbo":"SBO:0000243"
}
},
{
"id":"ECOLIN_RS21845",
"name":"C_RS22325",
"annotation":{
"ncbigi":"gi:446922681",
"ncbiprotein":"WP_000999937.1",
"sbo":"SBO:0000243"
}
},
{
"id":"ECOLIN_RS14355",
"name":"C_RS14495",
"annotation":{
"ncbigi":"gi:445951098",
"ncbiprotein":"WP_000028953.1",
"sbo":"SBO:0000243"
}
},
{
"id":"ECOLIN_RS06640",
"name":"C_RS07070",
"annotation":{
"ncbigi":"gi:446366632",
"ncbiprotein":"WP_000444487.1",
"sbo":"SBO:0000243"
}
},
{
"id":"ECOLIN_RS13190",
"name":"C_RS13330",
"annotation":{
"ncbigi":"gi:447114127",
"ncbiprotein":"WP_001191383.1",
"sbo":"SBO:0000243"
}
},
{
"id":"ECOLIN_RS03255",
"name":"C_RS03170",
"annotation":{
"ncbigi":"gi:485703989",
"ncbiprotein":"WP_001336900.1",
"sbo":"SBO:0000243"
}
},
{
"id":"ECOLIN_RS03265",
"name":"C_RS03180",
"annotation":{
"ncbigi":"gi:446929884",
"ncbiprotein":"WP_001007140.1",
"sbo":"SBO:0000243"
}
},
{
"id":"ECOLIN_RS26870",
"name":"C_RS23555",
"annotation":{
"ncbigi":"gi:446780602",
"ncbiprotein":"WP_000857856.1",
"sbo":"SBO:0000243"
}
},
{
"id":"ECOLIN_RS11970",
"name":"C_RS12110",
"annotation":{
"ncbigi":"gi:446802929",
"ncbiprotein":"WP_000880185.1",
"sbo":"SBO:0000243"
}
},
{
"id":"ECOLIN_RS11960",
"name":"C_RS12100",
"annotation":{
"ncbigi":"gi:447026304",
"ncbiprotein":"WP_001103560.1",
"sbo":"SBO:0000243"
}
},
{
"id":"ECOLIN_RS21660",
"name":"C_RS22140",
"annotation":{
"ncbigi":"gi:446130665",
"ncbiprotein":"WP_000208520.1",
"sbo":"SBO:0000243"
}
},
{
"id":"ECOLIN_RS00130",
"name":"C_RS00135",
"annotation":{
"ncbigi":"gi:447209567",
"ncbiprotein":"WP_001286823.1",
"sbo":"SBO:0000243"
}
},
{
"id":"ECOLIN_RS02420",
"name":"C_RS02355",
"annotation":{
"ncbigi":"gi:446071780",
"ncbiprotein":"WP_000149635.1",
"sbo":"SBO:0000243"
}
},
{
"id":"ECOLIN_RS14240",
"name":"C_RS14380",
"annotation":{
"ncbigi":"gi:481041913",
"ncbiprotein":"WP_001296289.1",
"sbo":"SBO:0000243"
}
},
{
"id":"ECOLIN_RS18155",
"name":"C_RS18575",
"annotation":{
"ncbigi":"gi:446146490",
"ncbiprotein":"WP_000224345.1",
"sbo":"SBO:0000243"
}
},
{
"id":"ECOLIN_RS21215",
"name":"C_RS21705",
"annotation":{
"ncbigi":"gi:447009924",
"ncbiprotein":"WP_001087166.1",
"sbo":"SBO:0000243"
}
},
{
"id":"ECOLIN_RS16100",
"name":"C_RS16475",
"annotation":{
"ncbigi":"gi:447115543",
"ncbiprotein":"WP_001192799.1",
"sbo":"SBO:0000243"
}
},
{
"id":"ECOLIN_RS00395",
"name":"C_RS00415",
"annotation":{
"ncbigi":"gi:445964510",
"ncbiprotein":"WP_000042365.1",
"sbo":"SBO:0000243"
}
},
{
"id":"ECOLIN_RS00385",
"name":"C_RS00405",
"annotation":{
"ncbigi":"gi:446740975",
"ncbiprotein":"WP_000818231.1",
"sbo":"SBO:0000243"
}
},
{
"id":"ECOLIN_RS00390",
"name":"C_RS00410",
"annotation":{
"ncbigi":"gi:447063396",
"ncbiprotein":"WP_001140652.1",
"sbo":"SBO:0000243"
}
},
{
"id":"ECOLIN_RS00400",
"name":"C_RS00420",
"annotation":{
"ncbigi":"gi:446004991",
"ncbiprotein":"WP_000082846.1",
"sbo":"SBO:0000243"
}
},
{
"id":"ECOLIN_RS04860",
"name":"C_RS04985",
"annotation":{
"ncbigi":"gi:445933766",
"ncbiprotein":"WP_000011621.1",
"sbo":"SBO:0000243"
}
},
{
"id":"ECOLIN_RS18405",
"name":"C_RS18765",
"annotation":{
"ncbigi":"gi:445952161",
"ncbiprotein":"WP_000030016.1",
"sbo":"SBO:0000243"
}
},
{
"id":"ECOLIN_RS07340",
"name":"C_RS07815",
"annotation":{
"ncbigi":"gi:446733813",
"ncbiprotein":"WP_000811065.1",
"sbo":"SBO:0000243"
}
},
{
"id":"ECOLIN_RS24350",
"name":"C_RS24960",
"annotation":{
"ncbigene":"ulaD",
"ncbigi":"gi:445978905",
"ncbiprotein":"WP_000056760.1",
"sbo":"SBO:0000243"
}
},
{
"id":"ECOLIN_RS20480",
"name":"C_RS20810",
"annotation":{
"ncbigene":"sgbH",
"ncbigi":"gi:446011651",
"ncbiprotein":"WP_000089506.1",
"sbo":"SBO:0000243"
}
},
{
"id":"ECOLIN_RS25845",
"name":"C_RS03680",
"annotation":{
"ncbigi":"gi:446010143",
"ncbiprotein":"WP_000087998.1",
"sbo":"SBO:0000243"
}
},
{
"id":"ECOLIN_RS25840",
"name":"C_RS03675",
"annotation":{
"ncbigi":"gi:485653501",
"ncbiprotein":"WP_001298627.1",
"sbo":"SBO:0000243"
}
},
{
"id":"ECOLIN_RS03770",
"name":"C_RS03685",
"annotation":{
"ncbigi":"gi:446663806",
"ncbiprotein":"WP_000741152.1",
"sbo":"SBO:0000243"
}
},
{
"id":"ECOLIN_RS07550",
"name":"C_RS08025",
"annotation":{
"ncbigi":"gi:485673129",
"ncbiprotein":"WP_001313775.1",
"sbo":"SBO:0000243"
}
},
{
"id":"ECOLIN_RS22195",
"name":"C_RS22655",
"annotation":{
"ncbigi":"gi:446467811",
"ncbiprotein":"WP_000545665.1",
"sbo":"SBO:0000243"
}
},
{
"id":"ECOLIN_RS18880",
"name":"C_RS19220",
"annotation":{
"ncbigi":"gi:446614036",
"ncbiprotein":"WP_000691382.1",
"sbo":"SBO:0000243"
}
},
{
"id":"ECOLIN_RS07810",
"name":"C_RS08280",
"annotation":{
"ncbigi":"gi:447051602",
"ncbiprotein":"WP_001128858.1",
"sbo":"SBO:0000243"
}
},
{
"id":"ECOLIN_RS21545",
"name":"C_RS22035",
"annotation":{
"ncbigene":"trkD",
"ncbigi":"gi:446024464",
"ncbiprotein":"WP_000102319.1",
"sbo":"SBO:0000243"
}
},
{
"id":"ECOLIN_RS19190",
"name":"C_RS19530",
"annotation":{
"ncbigi":"gi:446321307",
"ncbiprotein":"WP_000399162.1",
"sbo":"SBO:0000243"
}
},
{
"id":"ECOLIN_RS04475",
"name":"C_RS04385",
"annotation":{
"ncbigi":"gi:447102833",
"ncbiprotein":"WP_001180089.1",
"sbo":"SBO:0000243"
}
},
{
"id":"ECOLIN_RS00255",
"name":"C_RS00265",
"annotation":{
"ncbigi":"gi:446299268",
"ncbiprotein":"WP_000377123.1",
"sbo":"SBO:0000243"
}
},
{
"id":"ECOLIN_RS20580",
"name":"C_RS20910",
"annotation":{
"ncbigene":"lldD",
"ncbigi":"gi:446509448",
"ncbiprotein":"WP_000586976.1",
"sbo":"SBO:0000243"
}
},
{
"id":"ECOLIN_RS02005",
"name":"C_RS01955",
"annotation":{
"ncbigi":"gi:445946064",
"ncbiprotein":"WP_000023919.1",
"sbo":"SBO:0000243"
}
},
{
"id":"ECOLIN_RS02010",
"name":"C_RS01960",
"annotation":{
"ncbigi":"gi:485653424",
"ncbiprotein":"WP_001298555.1",
"sbo":"SBO:0000243"
}
},
{
"id":"ECOLIN_RS02000",
"name":"C_RS01950",
"annotation":{
"ncbigi":"gi:447024867",
"ncbiprotein":"WP_001102123.1",
"sbo":"SBO:0000243"
}
},
{
"id":"ECOLIN_RS13145",
"name":"C_RS13285",
"annotation":{
"ncbigi":"gi:446766782",
"ncbiprotein":"WP_000844038.1",
"sbo":"SBO:0000243"
}
},
{
"id":"ECOLIN_RS02190",
"name":"C_RS02140",
"annotation":{
"ncbigene":"lacZ",
"ncbigi":"gi:446100019",
"ncbiprotein":"WP_000177874.1",
"sbo":"SBO:0000243"
}
},
{
"id":"ECOLIN_RS12490",
"name":"fabZ",
"annotation":{
"ncbigi":"gi:446794244",
"ncbiprotein":"WP_000871498.1",
"sbo":"SBO:0000243"
}
},
{
"id":"ECOLIN_RS23900",
"name":"C_RS24310",
"annotation":{
"ncbigi":"gi:446779570",
"ncbiprotein":"WP_000856826.1",
"sbo":"SBO:0000243"
}
},
{
"id":"ECOLIN_RS09120",
"name":"C_RS09570",
"annotation":{
"ncbigi":"gi:446023082",
"ncbiprotein":"WP_000100937.1",
"sbo":"SBO:0000243"
}
},
{
"id":"ECOLIN_RS03795",
"name":"C_RS03710",
"annotation":{
"ncbigi":"gi:446955466",
"ncbiprotein":"WP_001032722.1",
"sbo":"SBO:0000243"
}
},
{
"id":"ECOLIN_RS19975",
"name":"C_RS20305",
"annotation":{
"ncbigi":"gi:447021380",
"ncbiprotein":"WP_001098636.1",
"sbo":"SBO:0000243"
}
},
{
"id":"ECOLIN_RS15605",
"name":"C_RS15975",
"annotation":{
"ncbigi":"gi:485718545",
"ncbiprotein":"WP_001350150.1",
"sbo":"SBO:0000243"
}
},
{
"id":"ECOLIN_RS12690",
"name":"C_RS12830",
"annotation":{
"ncbigi":"gi:446474147",
"ncbiprotein":"WP_000552001.1",
"sbo":"SBO:0000243"
}
},
{
"id":"ECOLIN_RS02185",
"name":"C_RS02135",
"annotation":{
"ncbigene":"lacY",
"ncbigi":"gi:446213712",
"ncbiprotein":"WP_000291549.1",
"sbo":"SBO:0000243"
}
},
{
"id":"ECOLIN_RS08110",
"name":"C_RS08580",
"annotation":{
"ncbigi":"gi:446684887",
"ncbiprotein":"WP_000762229.1",
"sbo":"SBO:0000243"
}
},
{
"id":"ECOLIN_RS12495",
"name":"C_RS12635",
"annotation":{
"ncbigi":"gi:446019516",
"ncbiprotein":"WP_000097371.1",
"sbo":"SBO:0000243"
}
},
{
"id":"ECOLIN_RS23420",
"name":"C_RS23830",
"annotation":{
"ncbigi":"gi:446409088",
"ncbiprotein":"WP_000486943.1",
"sbo":"SBO:0000243"
}
},
{
"id":"ECOLIN_RS03495",
"name":"C_RS03410",
"annotation":{
"ncbigi":"gi:447080640",
"ncbiprotein":"WP_001157896.1",
"sbo":"SBO:0000243"
}
},
{
"id":"ECOLIN_RS19775",
"name":"C_RS20105",
"annotation":{
"ncbigi":"gi:485652804",
"ncbiprotein":"WP_001297972.1",
"sbo":"SBO:0000243"
}
},
{
"id":"ECOLIN_RS09205",
"name":"C_RS09655",
"annotation":{
"ncbigi":"gi:447160546",
"ncbiprotein":"WP_001237802.1",
"sbo":"SBO:0000243"
}
},
{
"id":"ECOLIN_RS03395",
"name":"C_RS03310",
"annotation":{
"ncbigene":"pagP",
"ncbigi":"gi:447025832",
"ncbiprotein":"WP_001103088.1",
"sbo":"SBO:0000243"
}
},
{
"id":"ECOLIN_RS03435",
"name":"C_RS03350",
"annotation":{
"ncbigi":"gi:446206172",
"ncbiprotein":"WP_000284027.1",
"sbo":"SBO:0000243"
}
},
{
"id":"ECOLIN_RS03420",
"name":"C_RS03335",
"annotation":{
"ncbigi":"gi:445964777",
"ncbiprotein":"WP_000042632.1",
"sbo":"SBO:0000243"
}
},
{
"id":"ECOLIN_RS00990",
"name":"C_RS01010",
"annotation":{
"ncbigi":"gi:446061823",
"ncbiprotein":"WP_000139678.1",
"sbo":"SBO:0000243"
}
},
{
"id":"ECOLIN_RS02920",
"name":"C_RS02835",
"annotation":{
"ncbigi":"gi:481041460",
"ncbiprotein":"WP_001297298.1",
"sbo":"SBO:0000243"
}
},
{
"id":"ECOLIN_RS21960",
"name":"C_RS22430",
"annotation":{
"ncbigi":"gi:446409799",
"ncbiprotein":"WP_000487654.1",
"sbo":"SBO:0000243"
}
},
{
"id":"ECOLIN_RS01010",
"name":"C_RS01030",
"annotation":{
"ncbigi":"gi:446943747",
"ncbiprotein":"WP_001021003.1",
"sbo":"SBO:0000243"
}
},
{
"id":"ECOLIN_RS12625",
"name":"C_RS12765",
"annotation":{
"ncbigi":"gi:446456530",
"ncbiprotein":"WP_000534384.1",
"sbo":"SBO:0000243"
}
},
{
"id":"ECOLIN_RS22485",
"name":"C_RS22935",
"annotation":{
"ncbigi":"gi:585294003",
"ncbiprotein":"WP_001305053.1",
"sbo":"SBO:0000243"
}
},
{
"id":"ECOLIN_RS22510",
"name":"C_RS22960",
"annotation":{
"ncbigi":"gi:445985652",
"ncbiprotein":"WP_000063507.1",
"sbo":"SBO:0000243"
}
},
{
"id":"ECOLIN_RS20540",
"name":"C_RS20870",
"annotation":{
"ncbigi":"gi:446568074",
"ncbiprotein":"WP_000645420.1",
"sbo":"SBO:0000243"
}
},
{
"id":"ECOLIN_RS04140",
"name":"C_RS04055",
"annotation":{
"ncbigi":"gi:446168909",
"ncbiprotein":"WP_000246763.1",
"sbo":"SBO:0000243"
}
},
{
"id":"ECOLIN_RS25510",
"name":"pdxH",
"annotation":{
"ncbigi":"gi:446060992",
"ncbiprotein":"WP_000138846.1",
"sbo":"SBO:0000243"
}
},
{
"id":"ECOLIN_RS17120",
"name":"C_RS17570",
"annotation":{
"ncbigi":"gi:446006249",
"ncbiprotein":"WP_038427160.1",
"sbo":"SBO:0000243"
}
},
{
"id":"ECOLIN_RS12075",
"name":"C_RS12215",
"annotation":{
"ncbigi":"gi:446001408",
"ncbiprotein":"WP_000079263.1",
"sbo":"SBO:0000243"
}
},
{
"id":"ECOLIN_RS09005",
"name":"C_RS09455",
"annotation":{
"ncbigi":"gi:447093387",
"ncbiprotein":"WP_001170643.1",
"sbo":"SBO:0000243"
}
},
{
"id":"ECOLIN_RS24840",
"name":"C_RS25510",
"annotation":{
"ncbigi":"gi:446130327",
"ncbiprotein":"WP_000208194.1",
"sbo":"SBO:0000243"
}
},
{
"id":"ECOLIN_RS02160",
"name":"C_RS02110",
"annotation":{
"ncbigi":"gi:447198629",
"ncbiprotein":"WP_001275885.1",
"sbo":"SBO:0000243"
}
},
{
"id":"ECOLIN_RS02150",
"name":"C_RS02100",
"annotation":{
"ncbigi":"gi:445974331",
"ncbiprotein":"WP_000052186.1",
"sbo":"SBO:0000243"
}
},
{
"id":"ECOLIN_RS02155",
"name":"C_RS02105",
"annotation":{
"ncbigi":"gi:447208659",
"ncbiprotein":"WP_001285915.1",
"sbo":"SBO:0000243"
}
},
{
"id":"ECOLIN_RS06310",
"name":"C_RS06390",
"annotation":{
"ncbigi":"gi:446113517",
"ncbiprotein":"WP_000191372.1",
"sbo":"SBO:0000243"
}
},
{
"id":"ECOLIN_RS14320",
"name":"C_RS14460",
"annotation":{
"ncbigi":"gi:446030769",
"ncbiprotein":"WP_000108624.1",
"sbo":"SBO:0000243"
}
},
{
"id":"ECOLIN_RS00450",
"name":"C_RS00470",
"annotation":{
"ncbigi":"gi:446564867",
"ncbiprotein":"WP_000642213.1",
"sbo":"SBO:0000243"
}
},
{
"id":"ECOLIN_RS00835",
"name":"C_RS00850",
"annotation":{
"ncbigi":"gi:446840915",
"ncbiprotein":"WP_000918171.1",
"sbo":"SBO:0000243"
}
},
{
"id":"ECOLIN_RS19395",
"name":"C_RS19735",
"annotation":{
"ncbigi":"gi:485653052",
"ncbiprotein":"WP_001443173.1",
"sbo":"SBO:0000243"
}
},
{
"id":"ECOLIN_RS03460",
"name":"C_RS03375",
"annotation":{
"ncbigi":"gi:446698845",
"ncbiprotein":"WP_000776191.1",
"sbo":"SBO:0000243"
}
},
{
"id":"ECOLIN_RS11905",
"name":"C_RS12045",
"annotation":{
"ncbigi":"gi:485652523",
"ncbiprotein":"WP_001297905.1",
"sbo":"SBO:0000243"
}
},
{
"id":"ECOLIN_RS18325",
"name":"C_RS18685",
"annotation":{
"ncbigi":"gi:447135357",
"ncbiprotein":"WP_001212613.1",
"sbo":"SBO:0000243"
}
},
{
"id":"ECOLIN_RS03445",
"name":"C_RS03360",
"annotation":{
"ncbigi":"gi:447014826",
"ncbiprotein":"WP_001092082.1",
"sbo":"SBO:0000243"
}
},
{
"id":"ECOLIN_RS04460",
"name":"C_RS04370",
"annotation":{
"ncbigi":"gi:446118106",
"ncbiprotein":"WP_000195961.1",
"sbo":"SBO:0000243"
}
},
{
"id":"ECOLIN_RS13485",
"name":"C_RS13625",
"annotation":{
"ncbigi":"gi:446966546",
"ncbiprotein":"WP_001043802.1",
"sbo":"SBO:0000243"
}
},
{
"id":"ECOLIN_RS12500",
"name":"C_RS12640",
"annotation":{
"ncbigi":"gi:485828300",
"ncbiprotein":"WP_001443079.1",
"sbo":"SBO:0000243"
}
},
{
"id":"ECOLIN_RS18555",
"name":"C_RS18915",
"annotation":{
"ncbigi":"gi:481023694",
"ncbiprotein":"WP_001295272.1",
"sbo":"SBO:0000243"
}
},
{
"id":"ECOLIN_RS12910",
"name":"C_RS13050",
"annotation":{
"ncbigi":"gi:446680721",
"ncbiprotein":"WP_000758067.1",
"sbo":"SBO:0000243"
}
},
{
"id":"ECOLIN_RS08525",
"name":"C_RS08975",
"annotation":{
"ncbigi":"gi:446355605",
"ncbiprotein":"WP_000433460.1",
"sbo":"SBO:0000243"
}
},
{
"id":"ECOLIN_RS14055",
"name":"C_RS14195",
"annotation":{
"ncbigi":"gi:446264796",
"ncbiprotein":"WP_000342651.1",
"sbo":"SBO:0000243"
}
},
{
"id":"ECOLIN_RS14290",
"name":"C_RS14430",
"annotation":{
"ncbigi":"gi:446473953",
"ncbiprotein":"WP_000551807.1",
"sbo":"SBO:0000243"
}
},
{
"id":"ECOLIN_RS15355",
"name":"C_RS15735",
"annotation":{
"ncbigi":"gi:447141981",
"ncbiprotein":"WP_001219237.1",
"sbo":"SBO:0000243"
}
},
{
"id":"ECOLIN_RS15360",
"name":"C_RS15740",
"annotation":{
"ncbigi":"gi:446168294",
"ncbiprotein":"WP_000246149.1",
"sbo":"SBO:0000243"
}
},
{
"id":"ECOLIN_RS16370",
"name":"C_RS16750",
"annotation":{
"ncbigi":"gi:446984872",
"ncbiprotein":"WP_001062128.1",
"sbo":"SBO:0000243"
}
},
{
"id":"ECOLIN_RS01090",
"name":"C_RS01105",
"annotation":{
"ncbigi":"gi:447217339",
"ncbiprotein":"WP_001294595.1",
"sbo":"SBO:0000243"
}
},
{
"id":"ECOLIN_RS01095",
"name":"C_RS01110",
"annotation":{
"ncbigi":"gi:446516648",
"ncbiprotein":"WP_000593994.1",
"sbo":"SBO:0000243"
}
},
{
"id":"ECOLIN_RS01085",
"name":"C_RS01100",
"annotation":{
"ncbigene":"metQ",
"ncbigi":"gi:446796974",
"ncbiprotein":"WP_000874226.1",
"sbo":"SBO:0000243"
}
},
{
"id":"ECOLIN_RS21980",
"name":"C_RS22450",
"annotation":{
"ncbigi":"gi:446076082",
"ncbiprotein":"WP_000153937.1",
"sbo":"SBO:0000243"
}
},
{
"id":"ECOLIN_RS23160",
"name":"C_RS23570",
"annotation":{
"ncbigi":"gi:446018180",
"ncbiprotein":"WP_000096035.1",
"sbo":"SBO:0000243"
}
},
{
"id":"ECOLIN_RS24500",
"name":"C_RS25110",
"annotation":{
"ncbigi":"gi:485828399",
"ncbiprotein":"WP_001443156.1",
"sbo":"SBO:0000243"
}
},
{
"id":"ECOLIN_RS09915",
"name":"C_RS10325",
"annotation":{
"ncbigi":"gi:447207362",
"ncbiprotein":"WP_001284618.1",
"sbo":"SBO:0000243"
}
},
{
"id":"ECOLIN_RS12395",
"name":"C_RS12535",
"annotation":{
"ncbigene":"metG",
"ncbigi":"gi:485719193",
"ncbiprotein":"WP_001350700.1",
"sbo":"SBO:0000243"
}
},
{
"id":"ECOLIN_RS24610",
"name":"C_RS25220",
"annotation":{
"ncbigi":"gi:446394003",
"ncbiprotein":"WP_000471858.1",
"sbo":"SBO:0000243"
}
},
{
"id":"ECOLIN_RS05060",
"name":"C_RS05185",
"annotation":{
"ncbigi":"gi:481041563",
"ncbiprotein":"WP_001295939.1",
"sbo":"SBO:0000243"
}
},
{
"id":"ECOLIN_RS02430",
"name":"C_RS02365",
"annotation":{
"ncbigi":"gi:485828276",
"ncbiprotein":"WP_001443069.1",
"sbo":"SBO:0000243"
}
},
{
"id":"ECOLIN_RS07205",
"name":"C_RS07680",
"annotation":{
"ncbigene":"emtA",
"ncbigi":"gi:481041618",
"ncbiprotein":"WP_001295994.1",
"sbo":"SBO:0000243"
}
},
{
"id":"ECOLIN_RS25210",
"name":"C_RS25890",
"annotation":{
"ncbigi":"gi:446331574",
"ncbiprotein":"WP_000409442.1",
"sbo":"SBO:0000243"
}
},
{
"id":"ECOLIN_RS15675",
"name":"C_RS16045",
"annotation":{
"ncbigi":"gi:446601304",
"ncbiprotein":"WP_000678650.1",
"sbo":"SBO:0000243"
}
},
{
"id":"ECOLIN_RS16480",
"name":"C_RS16860",
"annotation":{
"ncbigi":"gi:446682977",
"ncbiprotein":"WP_000760323.1",
"sbo":"SBO:0000243"
}
},
{
"id":"ECOLIN_RS15070",
"name":"C_RS15485",
"annotation":{
"ncbigi":"gi:485663842",
"ncbiprotein":"WP_001305264.1",
"sbo":"SBO:0000243"
}
},
{
"id":"ECOLIN_RS14475",
"name":"C_RS14615",
"annotation":{
"ncbigi":"gi:446656855",
"ncbiprotein":"WP_000734201.1",
"sbo":"SBO:0000243"
}
},
{
"id":"ECOLIN_RS16230",
"name":"scpA",
"annotation":{
"ncbiprotein":"WP_000073272.1",
"sbo":"SBO:0000243"
}
},
{
"id":"ECOLIN_RS20535",
"name":"C_RS20865",
"annotation":{
"ncbigi":"gi:446015416",
"ncbiprotein":"WP_000093271.1",
"sbo":"SBO:0000243"
}
},
{
"id":"ECOLIN_RS24835",
"name":"C_RS25505",
"annotation":{
"ncbigi":"gi:446360727",
"ncbiprotein":"WP_000438582.1",
"sbo":"SBO:0000243"
}
},
{
"id":"ECOLIN_RS04180",
"name":"C_RS04095",
"annotation":{
"ncbigene":"moaD",
"ncbigi":"gi:446533915",
"ncbiprotein":"WP_000611261.1",
"sbo":"SBO:0000243"
}
},
{
"id":"ECOLIN_RS20705",
"name":"C_RS21035",
"annotation":{
"ncbigi":"gi:446814308",
"ncbiprotein":"WP_000891564.1",
"sbo":"SBO:0000243"
}
},
{
"id":"ECOLIN_RS13905",
"name":"C_RS14045",
"annotation":{
"ncbigi":"gi:445943179",
"ncbiprotein":"WP_000021034.1",
"sbo":"SBO:0000243"
}
},
{
"id":"ECOLIN_RS04075",
"name":"C_RS03990",
"annotation":{
"ncbigi":"gi:446814409",
"ncbiprotein":"WP_000891665.1",
"sbo":"SBO:0000243"
}
},
{
"id":"ECOLIN_RS13915",
"name":"C_RS14055",
"annotation":{
"ncbigi":"gi:446380554",
"ncbiprotein":"WP_000458409.1",
"sbo":"SBO:0000243"
}
},
{
"id":"ECOLIN_RS04065",
"name":"C_RS03980",
"annotation":{
"ncbigi":"gi:446035159",
"ncbiprotein":"WP_000113014.1",
"sbo":"SBO:0000243"
}
},
{
"id":"ECOLIN_RS22565",
"name":"C_RS23010",
"annotation":{
"ncbigi":"gi:446681383",
"ncbiprotein":"WP_000758729.1",
"sbo":"SBO:0000243"
}
},
{
"id":"ECOLIN_RS13910",
"name":"C_RS14050",
"annotation":{
"ncbigi":"gi:446775430",
"ncbiprotein":"WP_000852686.1",
"sbo":"SBO:0000243"
}
},
{
"id":"ECOLIN_RS04070",
"name":"C_RS03985",
"annotation":{
"ncbigene":"modB",
"ncbigi":"gi:446526695",
"ncbiprotein":"WP_000604037.1",
"sbo":"SBO:0000243"
}
},
{
"id":"ECOLIN_RS16035",
"name":"C_RS16410",
"annotation":{
"ncbigi":"gi:447195604",
"ncbiprotein":"WP_001272860.1",
"sbo":"SBO:0000243"
}
},
{
"id":"ECOLIN_RS00745",
"name":"C_RS00775",
"annotation":{
"ncbigi":"gi:446728149",
"ncbiprotein":"WP_000805462.1",
"sbo":"SBO:0000243"
}
},
{
"id":"ECOLIN_RS00050",
"name":"C_RS00055",
"annotation":{
"ncbigi":"gi:447017429",
"ncbiprotein":"WP_001094685.1",
"sbo":"SBO:0000243"
}
},
{
"id":"ECOLIN_RS06195",
"name":"C_RS06275",
"annotation":{
"ncbigi":"gi:446973416",
"ncbiprotein":"WP_001050672.1",
"sbo":"SBO:0000243"
}
},
{
"id":"ECOLIN_RS14310",
"name":"C_RS14450",
"annotation":{
"ncbigi":"gi:447060383",
"ncbiprotein":"WP_001137639.1",
"sbo":"SBO:0000243"
}
},
{
"id":"ECOLIN_RS04185",
"name":"C_RS04100",
"annotation":{
"ncbigene":"moaE",
"ncbigi":"gi:446775031",
"ncbiprotein":"WP_000852287.1",
"sbo":"SBO:0000243"
}
},
{
"id":"ECOLIN_RS04395",
"name":"C_RS04305",
"annotation":{
"ncbigi":"gi:446751997",
"ncbiprotein":"WP_000829253.1",
"sbo":"SBO:0000243"
}
},
{
"id":"ECOLIN_RS05260",
"name":"C_RS05385",
"annotation":{
"ncbigi":"gi:446923921",
"ncbiprotein":"WP_001001177.1",
"sbo":"SBO:0000243"
}
},
{
"id":"ECOLIN_RS03065",
"name":"C_RS02980",
"annotation":{
"ncbigi":"gi:446651809",
"ncbiprotein":"WP_000729155.1",
"sbo":"SBO:0000243"
}
},
{
"id":"ECOLIN_RS22760",
"name":"C_RS23155",
"annotation":{
"ncbigi":"gi:445929660",
"ncbiprotein":"WP_000007515.1",
"sbo":"SBO:0000243"
}
},
{
"id":"ECOLIN_RS06145",
"name":"C_RS06225",
"annotation":{
"ncbigi":"gi:446795536",
"ncbiprotein":"WP_000872792.1",
"sbo":"SBO:0000243"
}
},
{
"id":"ECOLIN_RS13855",
"name":"C_RS13995",
"annotation":{
"ncbigene":"ligA",
"ncbigi":"gi:446365835",
"ncbiprotein":"WP_000443690.1",
"sbo":"SBO:0000243"
}
},
{
"id":"ECOLIN_RS23050",
"name":"C_RS23450",
"annotation":{
"ncbigene":"nudC",
"ncbigi":"gi:446296081",
"ncbiprotein":"WP_000373936.1",
"sbo":"SBO:0000243"
}
},
{
"id":"ECOLIN_RS06400",
"name":"C_RS06475",
"annotation":{
"ncbigi":"gi:481041590",
"ncbiprotein":"WP_001295966.1",
"sbo":"SBO:0000243"
}
},
{
"id":"ECOLIN_RS13255",
"name":"C_RS13395",
"annotation":{
"ncbigi":"gi:446040657",
"ncbiprotein":"WP_000118512.1",
"sbo":"SBO:0000243"
}
},
{
"id":"ECOLIN_RS13275",
"name":"C_RS13415",
"annotation":{
"ncbigi":"gi:485911213",
"ncbiprotein":"WP_001490338.1",
"sbo":"SBO:0000243"
}
},
{
"id":"ECOLIN_RS13245",
"name":"C_RS13385",
"annotation":{
"ncbigi":"gi:446315656",
"ncbiprotein":"WP_000393511.1",
"sbo":"SBO:0000243"
}
},
{
"id":"ECOLIN_RS13260",
"name":"C_RS13400",
"annotation":{
"ncbigi":"gi:585293992",
"ncbiprotein":"WP_001443083.1",
"sbo":"SBO:0000243"
}
},
{
"id":"ECOLIN_RS13280",
"name":"C_RS13420",
"annotation":{
"ncbigi":"gi:446308878",
"ncbiprotein":"WP_000386733.1",
"sbo":"SBO:0000243"
}
},
{
"id":"ECOLIN_RS13240",
"name":"C_RS13380",
"annotation":{
"ncbigi":"gi:446535298",
"ncbiprotein":"WP_000612644.1",
"sbo":"SBO:0000243"
}
},
{
"id":"ECOLIN_RS13250",
"name":"C_RS13390",
"annotation":{
"ncbigi":"gi:446094894",
"ncbiprotein":"WP_000172749.1",
"sbo":"SBO:0000243"
}
},
{
"id":"ECOLIN_RS13225",
"name":"C_RS13365",
"annotation":{
"ncbigi":"gi:446078857",
"ncbiprotein":"WP_000156712.1",
"sbo":"SBO:0000243"
}
},
{
"id":"ECOLIN_RS13235",
"name":"C_RS13375",
"annotation":{
"ncbigi":"gi:446979362",
"ncbiprotein":"WP_001056618.1",
"sbo":"SBO:0000243"
}
},
{
"id":"ECOLIN_RS13270",
"name":"C_RS13410",
"annotation":{
"ncbigi":"gi:446467188",
"ncbiprotein":"WP_000545042.1",
"sbo":"SBO:0000243"
}
},
{
"id":"ECOLIN_RS13285",
"name":"C_RS13425",
"annotation":{
"ncbigi":"gi:445985142",
"ncbiprotein":"WP_000062997.1",
"sbo":"SBO:0000243"
}
},
{
"id":"ECOLIN_RS13230",
"name":"C_RS13370",
"annotation":{
"ncbigi":"gi:446849204",
"ncbiprotein":"WP_000926460.1",
"sbo":"SBO:0000243"
}
},
{
"id":"ECOLIN_RS13265",
"name":"C_RS13405",
"annotation":{
"ncbigi":"gi:446712163",
"ncbiprotein":"WP_000789507.1",
"sbo":"SBO:0000243"
}
},
{
"id":"ECOLIN_RS14770",
"name":"C_RS14910",
"annotation":{
"ncbigene":"ppnK",
"ncbigi":"gi:446981920",
"ncbiprotein":"WP_001059176.1",
"sbo":"SBO:0000243"
}
},
{
"id":"ECOLIN_RS17450",
"name":"C_RS17900",
"annotation":{
"ncbigi":"gi:445987575",
"ncbiprotein":"WP_000065430.1",
"sbo":"SBO:0000243"
}
},
{
"id":"ECOLIN_RS09700",
"name":"C_RS10110",
"annotation":{
"ncbigi":"gi:446097163",
"ncbiprotein":"WP_000175018.1",
"sbo":"SBO:0000243"
}
},
{
"id":"ECOLIN_RS08955",
"name":"C_RS09405",
"annotation":{
"ncbigi":"gi:485653539",
"ncbiprotein":"WP_001298661.1",
"sbo":"SBO:0000243"
}
},
{
"id":"ECOLIN_RS08950",
"name":"C_RS09400",
"annotation":{
"ncbigi":"gi:445936181",
"ncbiprotein":"WP_000014036.1",
"sbo":"SBO:0000243"
}
},
{
"id":"ECOLIN_RS22875",
"name":"C_RS23270",
"annotation":{
"ncbigi":"gi:447043550",
"ncbiprotein":"WP_001120806.1",
"sbo":"SBO:0000243"
}
},
{
"id":"ECOLIN_RS04930",
"name":"C_RS05055",
"annotation":{
"ncbigi":"gi:485663310",
"ncbiprotein":"WP_001304764.1",
"sbo":"SBO:0000243"
}
},
{
"id":"ECOLIN_RS07170",
"name":"C_RS07645",
"annotation":{
"ncbigi":"gi:446328547",
"ncbiprotein":"WP_000406402.1",
"sbo":"SBO:0000243"
}
},
{
"id":"ECOLIN_RS00105",
"name":"C_RS00110",
"annotation":{
"ncbigi":"gi:446604040",
"ncbiprotein":"WP_001704265.1",
"sbo":"SBO:0000243"
}
},
{
"id":"ECOLIN_RS14305",
"name":"C_RS14445",
"annotation":{
"ncbigi":"gi:446886585",
"ncbiprotein":"WP_000963841.1",
"sbo":"SBO:0000243"
}
},
{
"id":"ECOLIN_RS02700",
"name":"C_RS02615",
"annotation":{
"ncbigi":"gi:446607709",
"ncbiprotein":"WP_000685055.1",
"sbo":"SBO:0000243"
}
},
{
"id":"ECOLIN_RS26485",
"name":"C_RS20210",
"annotation":{
"ncbigi":"gi:446931697",
"ncbiprotein":"WP_001008953.1",
"sbo":"SBO:0000243"
}
},
{
"id":"ECOLIN_RS19870",
"name":"C_RS20200",
"annotation":{
"ncbigi":"gi:446415267",
"ncbiprotein":"WP_000493122.1",
"sbo":"SBO:0000243"
}
},
{
"id":"ECOLIN_RS19875",
"name":"C_RS20205",
"annotation":{
"ncbigi":"gi:446869814",
"ncbiprotein":"WP_000947070.1",
"sbo":"SBO:0000243"
}
},
{
"id":"ECOLIN_RS19890",
"name":"C_RS20220",
"annotation":{
"ncbigi":"gi:446095824",
"ncbiprotein":"WP_000173679.1",
"sbo":"SBO:0000243"
}
},
{
"id":"ECOLIN_RS26480",
"name":"C_RS20215",
"annotation":{
"ncbigi":"gi:447058977",
"ncbiprotein":"WP_001136233.1",
"sbo":"SBO:0000243"
}
},
{
"id":"ECOLIN_RS03480",
"name":"C_RS03395",
"annotation":{
"ncbigi":"gi:446761625",
"ncbiprotein":"WP_000838881.1",
"sbo":"SBO:0000243"
}
},
{
"id":"ECOLIN_RS25195",
"name":"C_RS25870",
"annotation":{
"ncbigi":"gi:446015958",
"ncbiprotein":"WP_000093813.1",
"sbo":"SBO:0000243"
}
},
{
"id":"ECOLIN_RS03995",
"name":"C_RS03910",
"annotation":{
"ncbigi":"gi:446267551",
"ncbiprotein":"WP_000345406.1",
"sbo":"SBO:0000243"
}
},
{
"id":"ECOLIN_RS09865",
"name":"C_RS10275",
"annotation":{
"ncbigi":"gi:447057812",
"ncbiprotein":"WP_001135068.1",
"sbo":"SBO:0000243"
}
},
{
"id":"ECOLIN_RS11620",
"name":"C_RS11740",
"annotation":{
"ncbigi":"gi:447088907",
"ncbiprotein":"WP_001166163.1",
"sbo":"SBO:0000243"
}
},
{
"id":"ECOLIN_RS00585",
"name":"C_RS00605",
"annotation":{
"ncbigi":"gi:447057912",
"ncbiprotein":"WP_001135168.1",
"sbo":"SBO:0000243"
}
},
{
"id":"ECOLIN_RS07390",
"name":"C_RS07865",
"annotation":{
"ncbigi":"gi:485662955",
"ncbiprotein":"WP_001304428.1",
"sbo":"SBO:0000243"
}
},
{
"id":"ECOLIN_RS19280",
"name":"C_RS19620",
"annotation":{
"ncbigi":"gi:446415733",
"ncbiprotein":"WP_000493588.1",
"sbo":"SBO:0000243"
}
},
{
"id":"ECOLIN_RS12885",
"name":"C_RS13025",
"annotation":{
"ncbigi":"gi:446700721",
"ncbiprotein":"WP_000778032.1",
"sbo":"SBO:0000243"
}
},
{
"id":"ECOLIN_RS12865",
"name":"C_RS13005",
"annotation":{
"ncbigi":"gi:446450521",
"ncbiprotein":"WP_000528376.1",
"sbo":"SBO:0000243"
}
},
{
"id":"ECOLIN_RS12875",
"name":"C_RS13015",
"annotation":{
"ncbigi":"gi:445935658",
"ncbiprotein":"WP_000013513.1",
"sbo":"SBO:0000243"
}
},
{
"id":"ECOLIN_RS12880",
"name":"C_RS13020",
"annotation":{
"ncbigi":"gi:446013436",
"ncbiprotein":"WP_000091291.1",
"sbo":"SBO:0000243"
}
},
{
"id":"ECOLIN_RS12870",
"name":"C_RS13010",
"annotation":{
"ncbigene":"napB",
"ncbigi":"gi:446757921",
"ncbiprotein":"WP_000835177.1",
"sbo":"SBO:0000243"
}
},
{
"id":"ECOLIN_RS07395",
"name":"C_RS07870",
"annotation":{
"ncbigi":"gi:445955100",
"ncbiprotein":"WP_000032955.1",
"sbo":"SBO:0000243"
}
},
{
"id":"ECOLIN_RS08460",
"name":"C_RS08910",
"annotation":{
"ncbigi":"gi:446539783",
"ncbiprotein":"WP_072147221.1",
"sbo":"SBO:0000243"
}
},
{
"id":"ECOLIN_RS07400",
"name":"C_RS07875",
"annotation":{
"ncbigi":"gi:446625301",
"ncbiprotein":"WP_000702647.1",
"sbo":"SBO:0000243"
}
},
{
"id":"ECOLIN_RS08465",
"name":"C_RS08915",
"annotation":{
"ncbigi":"gi:447089111",
"ncbiprotein":"WP_001166367.1",
"sbo":"SBO:0000243"
}
},
{
"id":"ECOLIN_RS07410",
"name":"C_RS07885",
"annotation":{
"ncbigi":"gi:447082854",
"ncbiprotein":"WP_001160110.1",
"sbo":"SBO:0000243"
}
},
{
"id":"ECOLIN_RS07405",
"name":"C_RS07880",
"annotation":{
"ncbigi":"gi:446493830",
"ncbiprotein":"WP_000571684.1",
"sbo":"SBO:0000243"
}
},
{
"id":"ECOLIN_RS14445",
"name":"C_RS14585",
"annotation":{
"ncbigi":"gi:446805856",
"ncbiprotein":"WP_000883112.1",
"sbo":"SBO:0000243"
}
},
{
"id":"ECOLIN_RS15345",
"name":"C_RS15725",
"annotation":{
"ncbigi":"gi:481023092",
"ncbiprotein":"WP_001295182.1",
"sbo":"SBO:0000243"
}
},
{
"id":"ECOLIN_RS25105",
"name":"C_RS25775",
"annotation":{
"ncbigi":"gi:446793456",
"ncbiprotein":"WP_000870700.1",
"sbo":"SBO:0000243"
}
},
{
"id":"ECOLIN_RS13300",
"name":"C_RS13440",
"annotation":{
"ncbigi":"gi:446736598",
"ncbiprotein":"WP_000813854.1",
"sbo":"SBO:0000243"
}
},
{
"id":"ECOLIN_RS02845",
"name":"C_RS02760",
"annotation":{
"ncbigene":"ushA",
"ncbigi":"gi:446694437",
"ncbiprotein":"WP_000771783.1",
"sbo":"SBO:0000243"
}
},
{
"id":"ECOLIN_RS24175",
"name":"C_RS24785",
"annotation":{
"ncbigi":"gi:445964121",
"ncbiprotein":"WP_000041976.1",
"sbo":"SBO:0000243"
}
},
{
"id":"ECOLIN_RS25220",
"name":"C_RS25900",
"annotation":{
"ncbigi":"gi:485706828",
"ncbiprotein":"WP_001341279.1",
"sbo":"SBO:0000243"
}
},
{
"id":"ECOLIN_RS05155",
"name":"C_RS05280",
"annotation":{
"ncbigi":"gi:585293980",
"ncbiprotein":"WP_001528879.1",
"sbo":"SBO:0000243"
}
},
{
"id":"ECOLIN_RS15510",
"name":"C_RS15890",
"annotation":{
"ncbigi":"gi:446994384",
"ncbiprotein":"WP_001071640.1",
"sbo":"SBO:0000243"
}
},
{
"id":"ECOLIN_RS16430",
"name":"C_RS16810",
"annotation":{
"ncbigi":"gi:447097482",
"ncbiprotein":"WP_001174738.1",
"sbo":"SBO:0000243"
}
},
{
"id":"ECOLIN_RS09800",
"name":"C_RS10210",
"annotation":{
"ncbigi":"gi:446704518",
"ncbiprotein":"WP_000781864.1",
"sbo":"SBO:0000243"
}
},
{
"id":"ECOLIN_RS00890",
"name":"C_RS00905",
"annotation":{
"ncbigi":"gi:445979231",
"ncbiprotein":"WP_000057086.1",
"sbo":"SBO:0000243"
}
},
{
"id":"ECOLIN_RS19270",
"name":"C_RS19610",
"annotation":{
"ncbigi":"gi:445971358",
"ncbiprotein":"WP_000049213.1",
"sbo":"SBO:0000243"
}
},
{
"id":"ECOLIN_RS19275",
"name":"C_RS19615",
"annotation":{
"ncbigi":"gi:446006907",
"ncbiprotein":"WP_000084762.1",
"sbo":"SBO:0000243"
}
},
{
"id":"ECOLIN_RS23570",
"name":"C_RS23980",
"annotation":{
"ncbigi":"gi:446117337",
"ncbiprotein":"WP_000195192.1",
"sbo":"SBO:0000243"
}
},
{
"id":"ECOLIN_RS23555",
"name":"C_RS23965",
"annotation":{
"ncbigi":"gi:446119024",
"ncbiprotein":"WP_000196879.1",
"sbo":"SBO:0000243"
}
},
{
"id":"ECOLIN_RS23565",
"name":"C_RS23975",
"annotation":{
"ncbigi":"gi:446142418",
"ncbiprotein":"WP_000220273.1",
"sbo":"SBO:0000243"
}
},
{
"id":"ECOLIN_RS23560",
"name":"C_RS23970",
"annotation":{
"ncbigi":"gi:481024006",
"ncbiprotein":"WP_001295391.1",
"sbo":"SBO:0000243"
}
},
{
"id":"ECOLIN_RS04780",
"name":"C_RS04905",
"annotation":{
"ncbigene":"pflA",
"ncbigi":"gi:446033188",
"ncbiprotein":"WP_000111043.1",
"sbo":"SBO:0000243"
}
},
{
"id":"ECOLIN_RS17925",
"name":"C_RS18375",
"annotation":{
"ncbigi":"gi:446784455",
"ncbiprotein":"WP_000861711.1",
"sbo":"SBO:0000243"
}
},
{
"id":"ECOLIN_RS24665",
"name":"C_RS25275",
"annotation":{
"ncbigi":"gi:445935081",
"ncbiprotein":"WP_000012936.1",
"sbo":"SBO:0000243"
}
},
{
"id":"ECOLIN_RS18350",
"name":"C_RS18710",
"annotation":{
"ncbigi":"gi:446970083",
"ncbiprotein":"WP_001047338.1",
"sbo":"SBO:0000243"
}
},
{
"id":"ECOLIN_RS04805",
"name":"C_RS04930",
"annotation":{
"ncbigi":"gi:445979303",
"ncbiprotein":"WP_000057158.1",
"sbo":"SBO:0000243"
}
},
{
"id":"ECOLIN_RS03560",
"name":"C_RS03475",
"annotation":{
"ncbigene":"ubiF",
"ncbigi":"gi:446106758",
"ncbiprotein":"WP_000184613.1",
"sbo":"SBO:0000243"
}
},
{
"id":"ECOLIN_RS07730",
"name":"pyrF",
"annotation":{
"ncbigi":"gi:485729420",
"ncbiprotein":"WP_001357400.1",
"sbo":"SBO:0000243"
}
},
{
"id":"ECOLIN_RS16185",
"name":"C_RS16565",
"annotation":{
"ncbigi":"gi:446033385",
"ncbiprotein":"WP_000111240.1",
"sbo":"SBO:0000243"
}
},
{
"id":"ECOLIN_RS13400",
"name":"C_RS13540",
"annotation":{
"ncbigi":"gi:446748443",
"ncbiprotein":"WP_000825699.1",
"sbo":"SBO:0000243"
}
},
{
"id":"ECOLIN_RS22155",
"name":"C_RS22625",
"annotation":{
"ncbigi":"gi:446261949",
"ncbiprotein":"WP_000339804.1",
"sbo":"SBO:0000243"
}
},
{
"id":"ECOLIN_RS22125",
"name":"C_RS22595",
"annotation":{
"ncbigene":"ubiB",
"ncbigi":"gi:446109690",
"ncbiprotein":"WP_000187545.1",
"sbo":"SBO:0000243"
}
},
{
"id":"ECOLIN_RS16490",
"name":"C_RS16870",
"annotation":{
"ncbigi":"gi:446762538",
"ncbiprotein":"WP_000839794.1",
"sbo":"SBO:0000243"
}
},
{
"id":"ECOLIN_RS20750",
"name":"C_RS21080",
"annotation":{
"ncbigi":"gi:446728864",
"ncbiprotein":"WP_000806177.1",
"sbo":"SBO:0000243"
}
},
{
"id":"ECOLIN_RS13655",
"name":"C_RS13795",
"annotation":{
"ncbigi":"gi:447206250",
"ncbiprotein":"WP_001283506.1",
"sbo":"SBO:0000243"
}
},
{
"id":"ECOLIN_RS05290",
"name":"C_RS05415",
"annotation":{
"ncbigene":"putA",
"ncbigi":"gi:485663295",
"ncbiprotein":"WP_001304750.1",
"sbo":"SBO:0000243"
}
},
{
"id":"ECOLIN_RS02345",
"name":"C_RS02280",
"annotation":{
"ncbigi":"gi:485663392",
"ncbiprotein":"WP_001304841.1",
"sbo":"SBO:0000243"
}
},
{
"id":"ECOLIN_RS00740",
"name":"C_RS00770",
"annotation":{
"ncbigi":"gi:890721295",
"ncbiprotein":"WP_048901447.1",
"sbo":"SBO:0000243"
}
},
{
"id":"ECOLIN_RS07715",
"name":"C_RS08185",
"annotation":{
"ncbigi":"gi:447179292",
"ncbiprotein":"WP_001256548.1",
"sbo":"SBO:0000243"
}
},
{
"id":"ECOLIN_RS00465",
"name":"C_RS00485",
"annotation":{
"ncbigi":"gi:446886878",
"ncbiprotein":"WP_000964134.1",
"sbo":"SBO:0000243"
}
},
{
"id":"ECOLIN_RS15400",
"name":"C_RS15780",
"annotation":{
"ncbigi":"gi:445962007",
"ncbiprotein":"WP_000039862.1",
"sbo":"SBO:0000243"
}
},
{
"id":"ECOLIN_RS00645",
"name":"C_RS00675",
"annotation":{
"sbo":"SBO:0000243"
}
},
{
"id":"ECOLIN_RS00640",
"name":"C_RS00670",
"annotation":{
"ncbigi":"gi:445925968",
"ncbiprotein":"WP_000003823.1",
"sbo":"SBO:0000243"
}
},
{
"id":"ECOLIN_RS09140",
"name":"C_RS09590",
"annotation":{
"ncbigi":"gi:447205060",
"ncbiprotein":"WP_001282316.1",
"sbo":"SBO:0000243"
}
},
{
"id":"ECOLIN_RS00290",
"name":"C_RS00300",
"annotation":{
"ncbigi":"gi:446163374",
"ncbiprotein":"WP_000241229.1",
"sbo":"SBO:0000243"
}
},
{
"id":"ECOLIN_RS14515",
"name":"C_RS14655",
"annotation":{
"ncbigi":"gi:485718720",
"ncbiprotein":"WP_001350303.1",
"sbo":"SBO:0000243"
}
},
{
"id":"ECOLIN_RS04080",
"name":"C_RS03995",
"annotation":{
"ncbigi":"gi:485673021",
"ncbiprotein":"WP_001313671.1",
"sbo":"SBO:0000243"
}
},
{
"id":"ECOLIN_RS13445",
"name":"C_RS13585",
"annotation":{
"ncbigi":"gi:446621789",
"ncbiprotein":"WP_000699135.1",
"sbo":"SBO:0000243"
}
},
{
"id":"ECOLIN_RS20295",
"name":"C_RS20625",
"annotation":{
"ncbigi":"gi:447191946",
"ncbiprotein":"WP_001269202.1",
"sbo":"SBO:0000243"
}
},
{
"id":"ECOLIN_RS22555",
"name":"C_RS23005",
"annotation":{
"ncbigi":"gi:485683558",
"ncbiprotein":"WP_001318165.1",
"sbo":"SBO:0000243"
}
},
{
"id":"ECOLIN_RS09620",
"name":"C_RS10030",
"annotation":{
"ncbigi":"gi:485653066",
"ncbiprotein":"WP_001298221.1",
"sbo":"SBO:0000243"
}
},
{
"id":"ECOLIN_RS22815",
"name":"C_RS23210",
"annotation":{
"ncbigi":"gi:446126282",
"ncbiprotein":"WP_000204137.1",
"sbo":"SBO:0000243"
}
},
{
"id":"ECOLIN_RS22810",
"name":"C_RS23205",
"annotation":{
"ncbigi":"gi:446107003",
"ncbiprotein":"WP_000184858.1",
"sbo":"SBO:0000243"
}
},
{
"id":"ECOLIN_RS18295",
"name":"C_RS18655",
"annotation":{
"ncbigi":"gi:445993282",
"ncbiprotein":"WP_000071137.1",
"sbo":"SBO:0000243"
}
},
{
"id":"ECOLIN_RS16210",
"name":"C_RS16590",
"annotation":{
"ncbigi":"gi:447074348",
"ncbiprotein":"WP_001151604.1",
"sbo":"SBO:0000243"
}
},
{
"id":"ECOLIN_RS23240",
"name":"C_RS23650",
"annotation":{
"ncbigi":"gi:446712637",
"ncbiprotein":"WP_000789981.1",
"sbo":"SBO:0000243"
}
},
{
"id":"ECOLIN_RS16260",
"name":"C_RS16640",
"annotation":{
"ncbigi":"gi:446033414",
"ncbiprotein":"WP_000111269.1",
"sbo":"SBO:0000243"
}
},
{
"id":"ECOLIN_RS04085",
"name":"C_RS04000",
"annotation":{
"ncbigi":"gi:446738178",
"ncbiprotein":"WP_000815434.1",
"sbo":"SBO:0000243"
}
},
{
"id":"ECOLIN_RS19340",
"name":"C_RS19680",
"annotation":{
"ncbigi":"gi:446954456",
"ncbiprotein":"WP_001031712.1",
"sbo":"SBO:0000243"
}
},
{
"id":"ECOLIN_RS04020",
"name":"C_RS03935",
"annotation":{
"ncbigene":"gpmA",
"ncbigi":"gi:481023802",
"ncbiprotein":"WP_001295305.1",
"sbo":"SBO:0000243"
}
},
{
"id":"ECOLIN_RS25225",
"name":"C_RS25905",
"annotation":{
"ncbigi":"gi:446865094",
"ncbiprotein":"WP_000942344.1",
"sbo":"SBO:0000243"
}
},
{
"id":"ECOLIN_RS20615",
"name":"C_RS20945",
"annotation":{
"ncbigi":"gi:499389190",
"ncbiprotein":"WP_000116566.1",
"sbo":"SBO:0000243"
}
},
{
"id":"ECOLIN_RS15000",
"name":"C_RS15420",
"annotation":{
"ncbigi":"gi:446195454",
"ncbiprotein":"WP_000273309.1",
"sbo":"SBO:0000243"
}
},
{
"id":"ECOLIN_RS03730",
"name":"C_RS03645",
"annotation":{
"ncbigi":"gi:485663349",
"ncbiprotein":"WP_001304801.1",
"sbo":"SBO:0000243"
}
},
{
"id":"ECOLIN_RS02525",
"name":"C_RS02440",
"annotation":{
"ncbigi":"gi:446076194",
"ncbiprotein":"WP_000154049.1",
"sbo":"SBO:0000243"
}
},
{
"id":"ECOLIN_RS10890",
"name":"C_RS11015",
"annotation":{
"ncbigi":"gi:447082931",
"ncbiprotein":"WP_001160187.1",
"sbo":"SBO:0000243"
}
},
{
"id":"ECOLIN_RS12840",
"name":"C_RS12980",
"annotation":{
"ncbigi":"gi:446949162",
"ncbiprotein":"WP_001026418.1",
"sbo":"SBO:0000243"
}
},
{
"id":"ECOLIN_RS12860",
"name":"C_RS13000",
"annotation":{
"ncbigi":"gi:485663756",
"ncbiprotein":"WP_000525567.1",
"sbo":"SBO:0000243"
}
},
{
"id":"ECOLIN_RS12845",
"name":"C_RS12985",
"annotation":{
"ncbigi":"gi:446108685",
"ncbiprotein":"WP_000186540.1",
"sbo":"SBO:0000243"
}
},
{
"id":"ECOLIN_RS12855",
"name":"C_RS12995",
"annotation":{
"ncbigi":"gi:446420994",
"ncbiprotein":"WP_000971730.1",
"sbo":"SBO:0000243"
}
},
{
"id":"ECOLIN_RS12850",
"name":"C_RS12990",
"annotation":{
"ncbigi":"gi:481024162",
"ncbiprotein":"WP_001295447.1",
"sbo":"SBO:0000243"
}
},
{
"id":"ECOLIN_RS08485",
"name":"C_RS08935",
"annotation":{
"ncbigi":"gi:485707460",
"ncbiprotein":"WP_000198218.1",
"sbo":"SBO:0000243"
}
},
{
"id":"ECOLIN_RS03150",
"name":"C_RS03065",
"annotation":{
"ncbigi":"gi:486165328",
"ncbiprotein":"WP_001528786.1",
"sbo":"SBO:0000243"
}
},
{
"id":"ECOLIN_RS17215",
"name":"C_RS17665",
"annotation":{
"ncbigi":"gi:446856021",
"ncbiprotein":"WP_000933266.1",
"sbo":"SBO:0000243"
}
},
{
"id":"ECOLIN_RS21435",
"name":"C_RS21925",
"annotation":{
"ncbigi":"gi:445985270",
"ncbiprotein":"WP_000063125.1",
"sbo":"SBO:0000243"
}
},
{
"id":"ECOLIN_RS21440",
"name":"C_RS21930",
"annotation":{
"ncbigi":"gi:447174729",
"ncbiprotein":"WP_001251985.1",
"sbo":"SBO:0000243"
}
},
{
"id":"ECOLIN_RS21445",
"name":"C_RS21935",
"annotation":{
"ncbigi":"gi:446664270",
"ncbiprotein":"WP_000741620.1",
"sbo":"SBO:0000243"
}
},
{
"id":"ECOLIN_RS21450",
"name":"C_RS21940",
"annotation":{
"ncbigi":"gi:446789901",
"ncbiprotein":"WP_000867157.1",
"sbo":"SBO:0000243"
}
},
{
"id":"ECOLIN_RS21930",
"name":"C_RS22410",
"annotation":{
"ncbigi":"gi:447182436",
"ncbiprotein":"WP_001259692.1",
"sbo":"SBO:0000243"
}
},
{
"id":"ECOLIN_RS12070",
"name":"C_RS12210",
"annotation":{
"ncbigi":"gi:481041840",
"ncbiprotein":"WP_001296216.1",
"sbo":"SBO:0000243"
}
},
{
"id":"ECOLIN_RS19490",
"name":"C_RS19830",
"annotation":{
"ncbigi":"gi:446982828",
"ncbiprotein":"WP_001060084.1",
"sbo":"SBO:0000243"
}
},
{
"id":"ECOLIN_RS22940",
"name":"C_RS23340",
"annotation":{
"ncbigi":"gi:485719833",
"ncbiprotein":"WP_000023081.1",
"sbo":"SBO:0000243"
}
},
{
"id":"ECOLIN_RS18715",
"name":"C_RS19070",
"annotation":{
"ncbigi":"gi:447098443",
"ncbiprotein":"WP_001175695.1",
"sbo":"SBO:0000243"
}
},
{
"id":"ECOLIN_RS05270",
"name":"C_RS05395",
"annotation":{
"ncbigi":"gi:447049524",
"ncbiprotein":"WP_001126780.1",
"sbo":"SBO:0000243"
}
},
{
"id":"ECOLIN_RS08095",
"name":"C_RS08565",
"annotation":{
"ncbigi":"gi:446550912",
"ncbiprotein":"WP_000628258.1",
"sbo":"SBO:0000243"
}
},
{
"id":"ECOLIN_RS04635",
"name":"C_RS04755",
"annotation":{
"ncbigi":"gi:446738109",
"ncbiprotein":"WP_000815365.1",
"sbo":"SBO:0000243"
}
},
{
"id":"ECOLIN_RS14205",
"name":"C_RS14345",
"annotation":{
"ncbigi":"gi:447044107",
"ncbiprotein":"WP_001121348.1",
"sbo":"SBO:0000243"
}
},
{
"id":"ECOLIN_RS24530",
"name":"C_RS25140",
"annotation":{
"ncbigi":"gi:445977217",
"ncbiprotein":"WP_000055072.1",
"sbo":"SBO:0000243"
}
},
{
"id":"ECOLIN_RS05300",
"name":"C_RS05425",
"annotation":{
"ncbigi":"gi:446941238",
"ncbiprotein":"WP_001018494.1",
"sbo":"SBO:0000243"
}
},
{
"id":"ECOLIN_RS02275",
"name":"C_RS02210",
"annotation":{
"ncbigi":"gi:485672967",
"ncbiprotein":"WP_001313620.1",
"sbo":"SBO:0000243"
}
},
{
"id":"ECOLIN_RS22835",
"name":"C_RS23230",
"annotation":{
"ncbigi":"gi:446928323",
"ncbiprotein":"WP_001005579.1",
"sbo":"SBO:0000243"
}
},
{
"id":"ECOLIN_RS20735",
"name":"C_RS21065",
"annotation":{
"ncbigi":"gi:445972284",
"ncbiprotein":"WP_000050139.1",
"sbo":"SBO:0000243"
}
},
{
"id":"ECOLIN_RS19435",
"name":"C_RS19775",
"annotation":{
"ncbigi":"gi:485663483",
"ncbiprotein":"WP_001304925.1",
"sbo":"SBO:0000243"
}
},
{
"id":"ECOLIN_RS14200",
"name":"C_RS14340",
"annotation":{
"ncbigi":"gi:481041912",
"ncbiprotein":"WP_001296288.1",
"sbo":"SBO:0000243"
}
},
{
"id":"ECOLIN_RS25160",
"name":"C_RS25830",
"annotation":{
"ncbigi":"gi:446739215",
"ncbiprotein":"WP_000816471.1",
"sbo":"SBO:0000243"
}
},
{
"id":"ECOLIN_RS19315",
"name":"C_RS19655",
"annotation":{
"ncbigi":"gi:446012713",
"ncbiprotein":"WP_000090568.1",
"sbo":"SBO:0000243"
}
},
{
"id":"ECOLIN_RS22200",
"name":"C_RS22660",
"annotation":{
"ncbigene":"hemG",
"ncbigi":"gi:446776703",
"ncbiprotein":"WP_000853959.1",
"sbo":"SBO:0000243"
}
},
{
"id":"ECOLIN_RS14395",
"name":"C_RS14535",
"annotation":{
"ncbigi":"gi:446166332",
"ncbiprotein":"WP_000244187.1",
"sbo":"SBO:0000243"
}
},
{
"id":"ECOLIN_RS09510",
"name":"C_RS09920",
"annotation":{
"ncbigi":"gi:445991513",
"ncbiprotein":"WP_000069372.1",
"sbo":"SBO:0000243"
}
},
{
"id":"ECOLIN_RS02330",
"name":"C_RS02265",
"annotation":{
"ncbigi":"gi:485663393",
"ncbiprotein":"WP_001304842.1",
"sbo":"SBO:0000243"
}
},
{
"id":"ECOLIN_RS23095",
"name":"C_RS23495",
"annotation":{
"ncbigi":"gi:446789581",
"ncbiprotein":"WP_000866837.1",
"sbo":"SBO:0000243"
}
},
{
"id":"ECOLIN_RS14190",
"name":"C_RS14330",
"annotation":{
"ncbigi":"gi:481024211",
"ncbiprotein":"WP_001295474.1",
"sbo":"SBO:0000243"
}
},
{
"id":"ECOLIN_RS11975",
"name":"C_RS12115",
"annotation":{
"ncbigi":"gi:446877661",
"ncbiprotein":"WP_000954917.1",
"sbo":"SBO:0000243"
}
},
{
"id":"ECOLIN_RS14130",
"name":"C_RS14270",
"annotation":{
"ncbigi":"gi:481024201",
"ncbiprotein":"WP_001295467.1",
"sbo":"SBO:0000243"
}
},
{
"id":"ECOLIN_RS14470",
"name":"C_RS14610",
"annotation":{
"ncbigi":"gi:446892824",
"ncbiprotein":"WP_000970080.1",
"sbo":"SBO:0000243"
}
},
{
"id":"ECOLIN_RS11965",
"name":"hisA",
"annotation":{
"ncbigi":"gi:446508969",
"ncbiprotein":"WP_000586497.1",
"sbo":"SBO:0000243"
}
},
{
"id":"ECOLIN_RS01070",
"name":"C_RS01085",
"annotation":{
"ncbigi":"gi:447183438",
"ncbiprotein":"WP_001260694.1",
"sbo":"SBO:0000243"
}
},
{
"id":"ECOLIN_RS07300",
"name":"C_RS07775",
"annotation":{
"ncbigi":"gi:485652948",
"ncbiprotein":"WP_001298109.1",
"sbo":"SBO:0000243"
}
},
{
"id":"ECOLIN_RS04810",
"name":"C_RS04935",
"annotation":{
"ncbigi":"gi:446367388",
"ncbiprotein":"WP_000445243.1",
"sbo":"SBO:0000243"
}
},
{
"id":"ECOLIN_RS24170",
"name":"C_RS24780",
"annotation":{
"ncbigi":"gi:446857678",
"ncbiprotein":"WP_000934920.1",
"sbo":"SBO:0000243"
}
},
{
"id":"ECOLIN_RS25185",
"name":"C_RS25860",
"annotation":{
"ncbigi":"gi:447055708",
"ncbiprotein":"WP_001132956.1",
"sbo":"SBO:0000243"
}
},
{
"id":"ECOLIN_RS14630",
"name":"C_RS14770",
"annotation":{
"ncbigene":"pssA",
"ncbigi":"gi:485663820",
"ncbiprotein":"WP_001305244.1",
"sbo":"SBO:0000243"
}
},
{
"id":"ECOLIN_RS13335",
"name":"C_RS13475",
"annotation":{
"ncbigi":"gi:446008854",
"ncbiprotein":"WP_000086709.1",
"sbo":"SBO:0000243"
}
},
{
"id":"ECOLIN_RS14030",
"name":"C_RS14170",
"annotation":{
"ncbigi":"gi:446506710",
"ncbiprotein":"WP_000584522.1",
"sbo":"SBO:0000243"
}
},
{
"id":"ECOLIN_RS20710",
"name":"C_RS21040",
"annotation":{
"ncbigi":"gi:447094617",
"ncbiprotein":"WP_001171873.1",
"sbo":"SBO:0000243"
}
},
{
"id":"ECOLIN_RS03735",
"name":"C_RS03650",
"annotation":{
"ncbigi":"gi:445997990",
"ncbiprotein":"WP_000075845.1",
"sbo":"SBO:0000243"
}
},
{
"id":"ECOLIN_RS17735",
"name":"C_RS18185",
"annotation":{
"ncbigi":"gi:692947090",
"ncbiprotein":"WP_032140966.1",
"sbo":"SBO:0000243"
}
},
{
"id":"ECOLIN_RS06475",
"name":"C_RS06555",
"annotation":{
"ncbigi":"gi:446502462",
"ncbiprotein":"WP_000580316.1",
"sbo":"SBO:0000243"
}
},
{
"id":"ECOLIN_RS08315",
"name":"C_RS08765",
"annotation":{
"sbo":"SBO:0000243"
}
},
{
"id":"ECOLIN_RS04555",
"name":"C_RS04675",
"annotation":{
"ncbigene":"potG",
"ncbigi":"gi:446918775",
"ncbiprotein":"WP_000996031.1",
"sbo":"SBO:0000243"
}
},
{
"id":"ECOLIN_RS04560",
"name":"C_RS04680",
"annotation":{
"ncbigi":"gi:446027560",
"ncbiprotein":"WP_000105415.1",
"sbo":"SBO:0000243"
}
},
{
"id":"ECOLIN_RS08300",
"name":"C_RS08750",
"annotation":{
"ncbigi":"gi:445969579",
"ncbiprotein":"WP_000047434.1",
"sbo":"SBO:0000243"
}
},
{
"id":"ECOLIN_RS06470",
"name":"C_RS06550",
"annotation":{
"ncbigi":"gi:446681964",
"ncbiprotein":"WP_000759310.1",
"sbo":"SBO:0000243"
}
},
{
"id":"ECOLIN_RS06485",
"name":"C_RS06915",
"annotation":{
"ncbigi":"gi:446453739",
"ncbiprotein":"WP_001704052.1",
"sbo":"SBO:0000243"
}
},
{
"id":"ECOLIN_RS08305",
"name":"C_RS08755",
"annotation":{
"ncbigi":"gi:446795269",
"ncbiprotein":"WP_000872525.1",
"sbo":"SBO:0000243"
}
},
{
"id":"ECOLIN_RS06480",
"name":"C_RS06910",
"annotation":{
"ncbigi":"gi:446722100",
"sbo":"SBO:0000243"
}
},
{
"id":"ECOLIN_RS04550",
"name":"C_RS04670",
"annotation":{
"ncbigi":"gi:485828459",
"ncbiprotein":"WP_001443198.1",
"sbo":"SBO:0000243"
}
},
{
"id":"ECOLIN_RS08310",
"name":"C_RS08760",
"annotation":{
"ncbigi":"gi:447174069",
"ncbiprotein":"WP_001251325.1",
"sbo":"SBO:0000243"
}
},
{
"id":"ECOLIN_RS04565",
"name":"C_RS04685",
"annotation":{
"ncbigi":"gi:446984402",
"ncbiprotein":"WP_001061658.1",
"sbo":"SBO:0000243"
}
},
{
"id":"ECOLIN_RS13830",
"name":"C_RS13970",
"annotation":{
"ncbigi":"gi:446206023",
"ncbiprotein":"WP_000283878.1",
"sbo":"SBO:0000243"
}
},
{
"id":"ECOLIN_RS09130",
"name":"C_RS09580",
"annotation":{
"ncbigi":"gi:485828382",
"ncbiprotein":"WP_000977236.1",
"sbo":"SBO:0000243"
}
},
{
"id":"ECOLIN_RS21965",
"name":"C_RS22435",
"annotation":{
"ncbigi":"gi:446207511",
"ncbiprotein":"WP_000285366.1",
"sbo":"SBO:0000243"
}
},
{
"id":"ECOLIN_RS09375",
"name":"C_RS09785",
"annotation":{
"ncbigi":"gi:485662853",
"ncbiprotein":"WP_001304331.1",
"sbo":"SBO:0000243"
}
},
{
"id":"ECOLIN_RS10330",
"name":"C_RS10740",
"annotation":{
"ncbigi":"gi:446013294",
"ncbiprotein":"WP_000091149.1",
"sbo":"SBO:0000243"
}
},
{
"id":"ECOLIN_RS22075",
"name":"C_RS22545",
"annotation":{
"ncbigi":"gi:445967317",
"ncbiprotein":"WP_000045172.1",
"sbo":"SBO:0000243"
}
},
{
"id":"ECOLIN_RS05280",
"name":"C_RS05405",
"annotation":{
"ncbigi":"gi:486165430",
"ncbiprotein":"WP_001304751.1",
"sbo":"SBO:0000243"
}
},
{
"id":"ECOLIN_RS26450",
"name":"C_RS05380",
"annotation":{
"ncbigi":"gi:446950846",
"ncbiprotein":"WP_001028102.1",
"sbo":"SBO:0000243"
}
},
{
"id":"ECOLIN_RS17455",
"name":"C_RS17905",
"annotation":{
"ncbigi":"gi:446556392",
"ncbiprotein":"WP_000633738.1",
"sbo":"SBO:0000243"
}
},
{
"id":"ECOLIN_RS09455",
"name":"C_RS09865",
"annotation":{
"ncbigi":"gi:446305614",
"ncbiprotein":"WP_000383469.1",
"sbo":"SBO:0000243"
}
},
{
"id":"ECOLIN_RS03990",
"name":"C_RS03905",
"annotation":{
"ncbigi":"gi:446037429",
"ncbiprotein":"WP_000115284.1",
"sbo":"SBO:0000243"
}
},
{
"id":"ECOLIN_RS09265",
"name":"C_RS09715",
"annotation":{
"ncbigi":"gi:446416093",
"ncbiprotein":"WP_000493948.1",
"sbo":"SBO:0000243"
}
},
{
"id":"ECOLIN_RS02510",
"name":"C_RS02425",
"annotation":{
"ncbigi":"gi:446943905",
"ncbiprotein":"WP_001021161.1",
"sbo":"SBO:0000243"
}
},
{
"id":"ECOLIN_RS21570",
"name":"C_RS22060",
"annotation":{
"ncbigi":"gi:485733676",
"ncbiprotein":"WP_001361088.1",
"sbo":"SBO:0000243"
}
},
{
"id":"ECOLIN_RS00335",
"name":"C_RS00350",
"annotation":{
"ncbigi":"gi:446874603",
"ncbiprotein":"WP_000951859.1",
"sbo":"SBO:0000243"
}
},
{
"id":"ECOLIN_RS24360",
"name":"C_RS24970",
"annotation":{
"ncbigene":"araD",
"ncbigi":"gi:447093549",
"ncbiprotein":"WP_001170805.1",
"sbo":"SBO:0000243"
}
},
{
"id":"ECOLIN_RS26560",
"name":"C_RS20820",
"annotation":{
"ncbigi":"gi:446815900",
"ncbiprotein":"WP_000893156.1",
"sbo":"SBO:0000243"
}
},
{
"id":"ECOLIN_RS00325",
"name":"C_RS00340",
"annotation":{
"ncbigi":"gi:446811439",
"ncbiprotein":"WP_000888695.1",
"sbo":"SBO:0000243"
}
},
{
"id":"ECOLIN_RS14985",
"name":"C_RS15405",
"annotation":{
"ncbigi":"gi:447052952",
"ncbiprotein":"WP_001130208.1",
"sbo":"SBO:0000243"
}
},
{
"id":"ECOLIN_RS21555",
"name":"C_RS22045",
"annotation":{
"ncbigi":"gi:446309907",
"ncbiprotein":"WP_000387762.1",
"sbo":"SBO:0000243"
}
},
{
"id":"ECOLIN_RS21565",
"name":"C_RS22055",
"annotation":{
"ncbigi":"gi:485652798",
"ncbiprotein":"WP_001297966.1",
"sbo":"SBO:0000243"
}
},
{
"id":"ECOLIN_RS21550",
"name":"C_RS22040",
"annotation":{
"ncbigi":"gi:485714480",
"ncbiprotein":"WP_001346607.1",
"sbo":"SBO:0000243"
}
},
{
"id":"ECOLIN_RS21560",
"name":"C_RS22050",
"annotation":{
"ncbigi":"gi:446134003",
"ncbiprotein":"WP_000211858.1",
"sbo":"SBO:0000243"
}
},
{
"id":"ECOLIN_RS22490",
"name":"C_RS22940",
"annotation":{
"ncbigi":"gi:446066255",
"ncbiprotein":"WP_000144110.1",
"sbo":"SBO:0000243"
}
},
{
"id":"ECOLIN_RS22480",
"name":"C_RS22930",
"annotation":{
"ncbigi":"gi:447102486",
"ncbiprotein":"WP_001179742.1",
"sbo":"SBO:0000243"
}
},
{
"id":"ECOLIN_RS13040",
"name":"C_RS13180",
"annotation":{
"ncbigi":"gi:446254181",
"ncbiprotein":"WP_000332036.1",
"sbo":"SBO:0000243"
}
},
{
"id":"ECOLIN_RS13035",
"name":"C_RS13175",
"annotation":{
"ncbigi":"gi:446997914",
"ncbiprotein":"WP_001075170.1",
"sbo":"SBO:0000243"
}
},
{
"id":"ECOLIN_RS14920",
"name":"C_RS15340",
"annotation":{
"ncbigi":"gi:446168720",
"ncbiprotein":"WP_000246575.1",
"sbo":"SBO:0000243"
}
},
{
"id":"ECOLIN_RS14925",
"name":"C_RS15345",
"annotation":{
"ncbigi":"gi:446700582",
"ncbiprotein":"WP_000777928.1",
"sbo":"SBO:0000243"
}
},
{
"id":"ECOLIN_RS24585",
"name":"C_RS25195",
"annotation":{
"ncbigi":"gi:446109944",
"ncbiprotein":"WP_000187799.1",
"sbo":"SBO:0000243"
}
},
{
"id":"ECOLIN_RS24580",
"name":"C_RS25190",
"annotation":{
"ncbigi":"gi:447028974",
"ncbiprotein":"WP_001106230.1",
"sbo":"SBO:0000243"
}
},
{
"id":"ECOLIN_RS19345",
"name":"C_RS19685",
"annotation":{
"ncbigi":"gi:446739024",
"ncbiprotein":"WP_000816280.1",
"sbo":"SBO:0000243"
}
},
{
"id":"ECOLIN_RS16215",
"name":"C_RS16595",
"annotation":{
"ncbigi":"gi:446111888",
"ncbiprotein":"WP_000189743.1",
"sbo":"SBO:0000243"
}
},
{
"id":"ECOLIN_RS03475",
"name":"fabG",
"annotation":{
"ncbigi":"gi:485828453",
"ncbiprotein":"WP_001443195.1",
"sbo":"SBO:0000243"
}
},
{
"id":"ECOLIN_RS09395",
"name":"C_RS09805",
"annotation":{
"ncbigi":"gi:446066716",
"ncbiprotein":"WP_000144571.1",
"sbo":"SBO:0000243"
}
},
{
"id":"ECOLIN_RS09410",
"name":"C_RS09820",
"annotation":{
"ncbigi":"gi:485662852",
"ncbiprotein":"WP_001304330.1",
"sbo":"SBO:0000243"
}
},
{
"id":"ECOLIN_RS09405",
"name":"C_RS09815",
"annotation":{
"ncbigi":"gi:446871626",
"ncbiprotein":"WP_000948882.1",
"sbo":"SBO:0000243"
}
},
{
"id":"ECOLIN_RS09390",
"name":"C_RS09800",
"annotation":{
"ncbigi":"gi:447119266",
"ncbiprotein":"WP_001196522.1",
"sbo":"SBO:0000243"
}
},
{
"id":"ECOLIN_RS09400",
"name":"C_RS09810",
"annotation":{
"ncbigi":"gi:446830778",
"ncbiprotein":"WP_000908034.1",
"sbo":"SBO:0000243"
}
},
{
"id":"ECOLIN_RS09415",
"name":"C_RS09825",
"annotation":{
"ncbigi":"gi:446289303",
"ncbiprotein":"WP_000367158.1",
"sbo":"SBO:0000243"
}
},
{
"id":"ECOLIN_RS01750",
"name":"C_RS01710",
"annotation":{
"ncbigi":"gi:446206195",
"ncbiprotein":"WP_000284050.1",
"sbo":"SBO:0000243"
}
},
{
"id":"ECOLIN_RS09730",
"name":"C_RS10140",
"annotation":{
"ncbigi":"gi:446917730",
"ncbiprotein":"WP_000994986.1",
"sbo":"SBO:0000243"
}
},
{
"id":"ECOLIN_RS15380",
"name":"C_RS15760",
"annotation":{
"ncbigi":"gi:447013101",
"ncbiprotein":"WP_001090357.1",
"sbo":"SBO:0000243"
}
},
{
"id":"ECOLIN_RS15385",
"name":"C_RS15765",
"annotation":{
"ncbigi":"gi:446294542",
"ncbiprotein":"WP_000372397.1",
"sbo":"SBO:0000243"
}
},
{
"id":"ECOLIN_RS15090",
"name":"C_RS15505",
"annotation":{
"ncbigi":"gi:447000098",
"ncbiprotein":"WP_001077354.1",
"sbo":"SBO:0000243"
}
},
{
"id":"ECOLIN_RS15080",
"name":"C_RS15495",
"annotation":{
"ncbigene":"srlE",
"ncbigi":"gi:446119082",
"ncbiprotein":"WP_000196937.1",
"sbo":"SBO:0000243"
}
},
{
"id":"ECOLIN_RS15075",
"name":"C_RS15490",
"annotation":{
"ncbigene":"srlA",
"ncbigi":"gi:446495470",
"ncbiprotein":"WP_000573324.1",
"sbo":"SBO:0000243"
}
},
{
"id":"ECOLIN_RS15085",
"name":"C_RS15500",
"annotation":{
"ncbigi":"gi:446138352",
"ncbiprotein":"WP_000216207.1",
"sbo":"SBO:0000243"
}
},
{
"id":"ECOLIN_RS14105",
"name":"C_RS14245",
"annotation":{
"ncbigi":"gi:447200541",
"ncbiprotein":"WP_001277797.1",
"sbo":"SBO:0000243"
}
},
{
"id":"ECOLIN_RS20515",
"name":"C_RS20845",
"annotation":{
"ncbigi":"gi:446128406",
"ncbiprotein":"WP_001704196.1",
"sbo":"SBO:0000243"
}
},
{
"id":"ECOLIN_RS09835",
"name":"C_RS10245",
"annotation":{
"ncbigi":"gi:485653089",
"ncbiprotein":"WP_001298241.1",
"sbo":"SBO:0000243"
}
},
{
"id":"ECOLIN_RS13920",
"name":"C_RS14060",
"annotation":{
"ncbigi":"gi:446212408",
"ncbiprotein":"WP_000290263.1",
"sbo":"SBO:0000243"
}
},
{
"id":"ECOLIN_RS13185",
"name":"C_RS13325",
"annotation":{
"ncbigi":"gi:446038515",
"ncbiprotein":"WP_000116370.1",
"sbo":"SBO:0000243"
}
},
{
"id":"ECOLIN_RS03220",
"name":"C_RS03135",
"annotation":{
"ncbigene":"entF",
"ncbigi":"gi:445999912",
"ncbiprotein":"WP_000077767.1",
"sbo":"SBO:0000243"
}
},
{
"id":"ECOLIN_RS20590",
"name":"C_RS20920",
"annotation":{
"ncbigi":"gi:447200305",
"ncbiprotein":"WP_001277561.1",
"sbo":"SBO:0000243"
}
},
{
"id":"ECOLIN_RS13620",
"name":"C_RS13760",
"annotation":{
"ncbigi":"gi:446348536",
"ncbiprotein":"WP_000426391.1",
"sbo":"SBO:0000243"
}
},
{
"id":"ECOLIN_RS10090",
"name":"C_RS10500",
"annotation":{
"ncbigi":"gi:446546949",
"ncbiprotein":"WP_000624295.1",
"sbo":"SBO:0000243"
}
},
{
"id":"ECOLIN_RS17915",
"name":"C_RS18365",
"annotation":{
"ncbigi":"gi:446544794",
"ncbiprotein":"WP_000622140.1",
"sbo":"SBO:0000243"
}
},
{
"id":"ECOLIN_RS04750",
"name":"C_RS04875",
"annotation":{
"ncbigi":"gi:446809427",
"ncbiprotein":"WP_000886683.1",
"sbo":"SBO:0000243"
}
},
{
"id":"ECOLIN_RS17935",
"name":"C_RS18385",
"annotation":{
"ncbigi":"gi:446029865",
"ncbiprotein":"WP_000107720.1",
"sbo":"SBO:0000243"
}
},
{
"id":"ECOLIN_RS15590",
"name":"C_RS15960",
"annotation":{
"ncbigi":"gi:446372618",
"ncbiprotein":"WP_000450473.1",
"sbo":"SBO:0000243"
}
},
{
"id":"ECOLIN_RS17815",
"name":"C_RS18265",
"annotation":{
"ncbigi":"gi:446133528",
"ncbiprotein":"WP_000211383.1",
"sbo":"SBO:0000243"
}
},
{
"id":"ECOLIN_RS02205",
"name":"C_RS02155",
"annotation":{
"ncbigi":"gi:446341212",
"ncbiprotein":"WP_000419067.1",
"sbo":"SBO:0000243"
}
},
{
"id":"ECOLIN_RS12610",
"name":"C_RS12750",
"annotation":{
"ncbigi":"gi:446347608",
"ncbiprotein":"WP_000425463.1",
"sbo":"SBO:0000243"
}
},
{
"id":"ECOLIN_RS09725",
"name":"C_RS10135",
"annotation":{
"ncbigi":"gi:446290666",
"ncbiprotein":"WP_000368521.1",
"sbo":"SBO:0000243"
}
},
{
"id":"ECOLIN_RS09735",
"name":"C_RS10145",
"annotation":{
"ncbigi":"gi:446099470",
"ncbiprotein":"WP_000177325.1",
"sbo":"SBO:0000243"
}
},
{
"id":"ECOLIN_RS13180",
"name":"C_RS13320",
"annotation":{
"ncbigi":"gi:446523179",
"ncbiprotein":"WP_000600525.1",
"sbo":"SBO:0000243"
}
},
{
"id":"ECOLIN_RS19285",
"name":"C_RS19625",
"annotation":{
"ncbigi":"gi:446272005",
"ncbiprotein":"WP_000349860.1",
"sbo":"SBO:0000243"
}
},
{
"id":"ECOLIN_RS18840",
"name":"C_RS19180",
"annotation":{
"ncbigi":"gi:446373391",
"ncbiprotein":"WP_000451246.1",
"sbo":"SBO:0000243"
}
},
{
"id":"ECOLIN_RS02355",
"name":"C_RS02290",
"annotation":{
"ncbigi":"gi:446115538",
"ncbiprotein":"WP_000193393.1",
"sbo":"SBO:0000243"
}
},
{
"id":"ECOLIN_RS19365",
"name":"C_RS19705",
"annotation":{
"ncbigi":"gi:446741362",
"ncbiprotein":"WP_000818618.1",
"sbo":"SBO:0000243"
}
},
{
"id":"ECOLIN_RS22725",
"name":"C_RS23120",
"annotation":{
"ncbigi":"gi:446119350",
"ncbiprotein":"WP_000197205.1",
"sbo":"SBO:0000243"
}
},
{
"id":"ECOLIN_RS11450",
"name":"C_RS11570",
"annotation":{
"ncbigi":"gi:446300707",
"ncbiprotein":"WP_000378562.1",
"sbo":"SBO:0000243"
}
},
{
"id":"ECOLIN_RS07295",
"name":"C_RS07770",
"annotation":{
"ncbigi":"gi:485662960",
"ncbiprotein":"WP_001033350.1",
"sbo":"SBO:0000243"
}
},
{
"id":"ECOLIN_RS08855",
"name":"C_RS09305",
"annotation":{
"ncbigi":"gi:447061328",
"ncbiprotein":"WP_001138584.1",
"sbo":"SBO:0000243"
}
},
{
"id":"ECOLIN_RS08940",
"name":"C_RS09390",
"annotation":{
"ncbigi":"gi:446198301",
"ncbiprotein":"WP_000276156.1",
"sbo":"SBO:0000243"
}
},
{
"id":"ECOLIN_RS08935",
"name":"C_RS09385",
"annotation":{
"ncbigi":"gi:445968802",
"ncbiprotein":"WP_000046657.1",
"sbo":"SBO:0000243"
}
},
{
"id":"ECOLIN_RS22515",
"name":"C_RS22965",
"annotation":{
"ncbigi":"gi:485653273",
"ncbiprotein":"WP_001298417.1",
"sbo":"SBO:0000243"
}
},
{
"id":"ECOLIN_RS09230",
"name":"C_RS09680",
"annotation":{
"ncbigi":"gi:445929428",
"ncbiprotein":"WP_000007283.1",
"sbo":"SBO:0000243"
}
},
{
"id":"ECOLIN_RS09180",
"name":"C_RS09630",
"annotation":{
"ncbigi":"gi:485653395",
"ncbiprotein":"WP_001298528.1",
"sbo":"SBO:0000243"
}
},
{
"id":"ECOLIN_RS08710",
"name":"C_RS09160",
"annotation":{
"ncbigi":"gi:486165668",
"ncbiprotein":"WP_001529109.1",
"sbo":"SBO:0000243"
}
},
{
"id":"ECOLIN_RS14840",
"name":"C_RS15260",
"annotation":{
"ncbigi":"gi:446695540",
"ncbiprotein":"WP_000772886.1",
"sbo":"SBO:0000243"
}
},
{
"id":"ECOLIN_RS13165",
"name":"C_RS13305",
"annotation":{
"ncbigi":"gi:446499741",
"ncbiprotein":"WP_000577595.1",
"sbo":"SBO:0000243"
}
},
{
"id":"ECOLIN_RS13170",
"name":"C_RS13310",
"annotation":{
"ncbigi":"gi:447178350",
"ncbiprotein":"WP_001255606.1",
"sbo":"SBO:0000243"
}
},
{
"id":"ECOLIN_RS03845",
"name":"C_RS03760",
"annotation":{
"ncbigene":"sdhC",
"ncbigi":"gi:446185500",
"ncbiprotein":"WP_001313663.1",
"sbo":"SBO:0000243"
}
},
{
"id":"ECOLIN_RS03860",
"name":"C_RS03775",
"annotation":{
"ncbigene":"sdhB",
"ncbigi":"gi:447158007",
"ncbiprotein":"WP_001235263.1",
"sbo":"SBO:0000243"
}
},
{
"id":"ECOLIN_RS03850",
"name":"C_RS03765",
"annotation":{
"ncbigi":"gi:446176510",
"ncbiprotein":"WP_000254365.1",
"sbo":"SBO:0000243"
}
},
{
"id":"ECOLIN_RS03855",
"name":"C_RS03770",
"annotation":{
"ncbigi":"gi:446698194",
"ncbiprotein":"WP_000775540.1",
"sbo":"SBO:0000243"
}
},
{
"id":"ECOLIN_RS03880",
"name":"C_RS03795",
"annotation":{
"ncbigi":"gi:446971346",
"ncbiprotein":"WP_001048602.1",
"sbo":"SBO:0000243"
}
},
{
"id":"ECOLIN_RS03885",
"name":"C_RS03800",
"annotation":{
"ncbigi":"gi:445947603",
"ncbiprotein":"WP_000025458.1",
"sbo":"SBO:0000243"
}
},
{
"id":"ECOLIN_RS14060",
"name":"C_RS14200",
"annotation":{
"ncbigi":"gi:446926453",
"ncbiprotein":"WP_001003709.1",
"sbo":"SBO:0000243"
}
},
{
"id":"ECOLIN_RS00045",
"name":"C_RS00050",
"annotation":{
"ncbigi":"gi:446052332",
"ncbiprotein":"WP_000130187.1",
"sbo":"SBO:0000243"
}
},
{
"id":"ECOLIN_RS17675",
"name":"C_RS18125",
"annotation":{
"ncbigi":"gi:487732068",
"ncbiprotein":"WP_000986807.1",
"sbo":"SBO:0000243"
}
},
{
"id":"ECOLIN_RS17680",
"name":"C_RS18130",
"annotation":{
"ncbigi":"gi:446645611",
"ncbiprotein":"WP_000722957.1",
"sbo":"SBO:0000243"
}
},
{
"id":"ECOLIN_RS17685",
"name":"C_RS18135",
"annotation":{
"ncbigi":"gi:446727642",
"ncbiprotein":"WP_000804955.1",
"sbo":"SBO:0000243"
}
},
{
"id":"ECOLIN_RS02270",
"name":"C_RS02205",
"annotation":{
"ncbigi":"gi:445926225",
"ncbiprotein":"WP_000004079.1",
"sbo":"SBO:0000243"
}
},
{
"id":"ECOLIN_RS21755",
"name":"C_RS22235",
"annotation":{
"ncbigi":"gi:447067933",
"ncbiprotein":"WP_001145189.1",
"sbo":"SBO:0000243"
}
},
{
"id":"ECOLIN_RS21760",
"name":"C_RS22240",
"annotation":{
"ncbigi":"gi:446534703",
"ncbiprotein":"WP_000612049.1",
"sbo":"SBO:0000243"
}
},
{
"id":"ECOLIN_RS21745",
"name":"C_RS22225",
"annotation":{
"ncbigi":"gi:447149369",
"ncbiprotein":"WP_001226625.1",
"sbo":"SBO:0000243"
}
},
{
"id":"ECOLIN_RS18025",
"name":"kbaY",
"annotation":{
"ncbigi":"gi:446604582",
"ncbiprotein":"WP_000681926.1",
"sbo":"SBO:0000243"
}
},
{
"id":"ECOLIN_RS12300",
"name":"C_RS12435",
"annotation":{
"ncbigi":"gi:446211950",
"ncbiprotein":"WP_000289805.1",
"sbo":"SBO:0000243"
}
},
{
"id":"ECOLIN_RS12295",
"name":"kbaZ",
"annotation":{
"ncbigi":"gi:446776581",
"ncbiprotein":"WP_000853835.1",
"sbo":"SBO:0000243"
}
},
{
"id":"ECOLIN_RS18060",
"name":"C_RS18480",
"annotation":{
"ncbigi":"gi:445944911",
"ncbiprotein":"WP_000022766.1",
"sbo":"SBO:0000243"
}
},
{
"id":"ECOLIN_RS00910",
"name":"C_RS00930",
"annotation":{
"ncbigi":"gi:447109397",
"ncbiprotein":"WP_001186653.1",
"sbo":"SBO:0000243"
}
},
{
"id":"ECOLIN_RS14155",
"name":"C_RS14295",
"annotation":{
"ncbigi":"gi:446991426",
"ncbiprotein":"WP_001068682.1",
"sbo":"SBO:0000243"
}
},
{
"id":"ECOLIN_RS00365",
"name":"C_RS00380",
"annotation":{
"ncbigene":"thiP",
"ncbigi":"gi:446157824",
"ncbiprotein":"WP_000235679.1",
"sbo":"SBO:0000243"
}
},
{
"id":"ECOLIN_RS00370",
"name":"C_RS00385",
"annotation":{
"ncbigi":"gi:446836007",
"ncbiprotein":"WP_000913263.1",
"sbo":"SBO:0000243"
}
},
{
"id":"ECOLIN_RS00360",
"name":"C_RS00375",
"annotation":{
"ncbigi":"gi:446839065",
"ncbiprotein":"WP_000916321.1",
"sbo":"SBO:0000243"
}
},
{
"id":"ECOLIN_RS20635",
"name":"C_RS20965",
"annotation":{
"ncbigi":"gi:446568672",
"ncbiprotein":"WP_000646018.1",
"sbo":"SBO:0000243"
}
},
{
"id":"ECOLIN_RS21670",
"name":"C_RS22150",
"annotation":{
"ncbigi":"gi:446890456",
"ncbiprotein":"WP_001468166.1",
"sbo":"SBO:0000243"
}
},
{
"id":"ECOLIN_RS17940",
"name":"C_RS18390",
"annotation":{
"ncbigi":"gi:446470493",
"ncbiprotein":"WP_000548347.1",
"sbo":"SBO:0000243"
}
},
{
"id":"ECOLIN_RS09600",
"name":"C_RS10010",
"annotation":{
"ncbigi":"gi:447066946",
"ncbiprotein":"WP_001144202.1",
"sbo":"SBO:0000243"
}
},
{
"id":"ECOLIN_RS21940",
"name":"C_RS22420",
"annotation":{
"ncbigi":"gi:446851583",
"ncbiprotein":"WP_000928839.1",
"sbo":"SBO:0000243"
}
},
{
"id":"ECOLIN_RS02550",
"name":"C_RS02465",
"annotation":{
"ncbigi":"gi:446591341",
"ncbiprotein":"WP_000668687.1",
"sbo":"SBO:0000243"
}
},
{
"id":"ECOLIN_RS23015",
"name":"C_RS23415",
"annotation":{
"ncbigi":"gi:446770215",
"ncbiprotein":"WP_000847471.1",
"sbo":"SBO:0000243"
}
},
{
"id":"ECOLIN_RS23025",
"name":"C_RS23425",
"annotation":{
"ncbigi":"gi:447088992",
"ncbiprotein":"WP_001166248.1",
"sbo":"SBO:0000243"
}
},
{
"id":"ECOLIN_RS23030",
"name":"C_RS23430",
"annotation":{
"ncbigi":"gi:485663904",
"ncbiprotein":"WP_001305323.1",
"sbo":"SBO:0000243"
}
},
{
"id":"ECOLIN_RS14065",
"name":"C_RS14205",
"annotation":{
"ncbigi":"gi:446009430",
"ncbiprotein":"WP_000087285.1",
"sbo":"SBO:0000243"
}
},
{
"id":"ECOLIN_RS05205",
"name":"C_RS05330",
"annotation":{
"ncbigi":"gi:446985927",
"ncbiprotein":"WP_001063183.1",
"sbo":"SBO:0000243"
}
},
{
"id":"ECOLIN_RS05200",
"name":"C_RS05325",
"annotation":{
"ncbigi":"gi:447152991",
"ncbiprotein":"WP_001230247.1",
"sbo":"SBO:0000243"
}
},
{
"id":"ECOLIN_RS15865",
"name":"C_RS16235",
"annotation":{
"ncbigi":"gi:446738976",
"ncbiprotein":"WP_000816232.1",
"sbo":"SBO:0000243"
}
},
{
"id":"ECOLIN_RS06385",
"name":"C_RS06460",
"annotation":{
"ncbigi":"gi:447039345",
"ncbiprotein":"WP_001116601.1",
"sbo":"SBO:0000243"
}
},
{
"id":"ECOLIN_RS02520",
"name":"C_RS02435",
"annotation":{
"ncbigi":"gi:446664763",
"ncbiprotein":"WP_000742109.1",
"sbo":"SBO:0000243"
}
},
{
"id":"ECOLIN_RS23035",
"name":"C_RS23435",
"annotation":{
"ncbigi":"gi:485663903",
"ncbiprotein":"WP_001305322.1",
"sbo":"SBO:0000243"
}
},
{
"id":"ECOLIN_RS22575",
"name":"C_RS23020",
"annotation":{
"ncbigi":"gi:447139069",
"ncbiprotein":"WP_001216325.1",
"sbo":"SBO:0000243"
}
},
{
"id":"ECOLIN_RS03350",
"name":"citG",
"annotation":{
"ncbigene":"citG",
"ncbigi":"gi:445984623",
"ncbiprotein":"WP_000062478.1",
"sbo":"SBO:0000243"
}
},
{
"id":"ECOLIN_RS04725",
"name":"C_RS04850",
"annotation":{
"ncbigi":"gi:446459578",
"ncbiprotein":"WP_000537432.1",
"sbo":"SBO:0000243"
}
},
{
"id":"ECOLIN_RS24595",
"name":"C_RS25205",
"annotation":{
"ncbigi":"gi:485663204",
"ncbiprotein":"WP_001304663.1",
"sbo":"SBO:0000243"
}
},
{
"id":"ECOLIN_RS10815",
"name":"C_RS10940",
"annotation":{
"ncbigi":"gi:485653318",
"ncbiprotein":"WP_001298457.1",
"sbo":"SBO:0000243"
}
},
{
"id":"ECOLIN_RS10810",
"name":"C_RS10935",
"annotation":{
"ncbigi":"gi:481041772",
"ncbiprotein":"WP_001296148.1",
"sbo":"SBO:0000243"
}
},
{
"id":"ECOLIN_RS20130",
"name":"C_RS20460",
"annotation":{
"ncbigene":"treF",
"ncbigi":"gi:446856958",
"ncbiprotein":"WP_000934214.1",
"sbo":"SBO:0000243"
}
},
{
"id":"ECOLIN_RS07250",
"name":"C_RS07725",
"annotation":{
"ncbigene":"treA",
"ncbigi":"gi:446764486",
"ncbiprotein":"WP_000841742.1",
"sbo":"SBO:0000243"
}
},
{
"id":"ECOLIN_RS24600",
"name":"C_RS25210",
"annotation":{
"ncbigi":"gi:445958292",
"ncbiprotein":"WP_001304662.1",
"sbo":"SBO:0000243"
}
},
{
"id":"ECOLIN_RS07595",
"name":"C_RS08070",
"annotation":{
"ncbigi":"gi:446365193",
"ncbiprotein":"WP_000443048.1",
"sbo":"SBO:0000243"
}
},
{
"id":"ECOLIN_RS07600",
"name":"C_RS08075",
"annotation":{
"ncbigi":"gi:446131658",
"ncbiprotein":"WP_000209513.1",
"sbo":"SBO:0000243"
}
},
{
"id":"ECOLIN_RS19335",
"name":"C_RS19675",
"annotation":{
"ncbigi":"gi:446087688",
"ncbiprotein":"WP_000165543.1",
"sbo":"SBO:0000243"
}
},
{
"id":"ECOLIN_RS21360",
"name":"C_RS21850",
"annotation":{
"ncbigi":"gi:446054220",
"ncbiprotein":"WP_000132075.1",
"sbo":"SBO:0000243"
}
},
{
"id":"ECOLIN_RS17960",
"name":"C_RS18410",
"annotation":{
"ncbigi":"gi:485662122",
"ncbiprotein":"WP_001303675.1",
"sbo":"SBO:0000243"
}
},
{
"id":"ECOLIN_RS02965",
"name":"C_RS02880",
"annotation":{
"ncbigi":"gi:446688485",
"ncbiprotein":"WP_000765831.1",
"sbo":"SBO:0000243"
}
},
{
"id":"ECOLIN_RS23020",
"name":"C_RS23420",
"annotation":{
"ncbigi":"gi:446825096",
"ncbiprotein":"WP_000902352.1",
"sbo":"SBO:0000243"
}
},
{
"id":"ECOLIN_RS09135",
"name":"C_RS09585",
"annotation":{
"ncbigi":"gi:485706946",
"ncbiprotein":"WP_001339629.1",
"sbo":"SBO:0000243"
}
},
{
"id":"ECOLIN_RS10865",
"name":"C_RS10990",
"annotation":{
"ncbigi":"gi:446720242",
"ncbiprotein":"WP_000797555.1",
"sbo":"SBO:0000243"
}
},
{
"id":"ECOLIN_RS00975",
"name":"C_RS00995",
"annotation":{
"ncbigene":"lpxD",
"ncbigi":"gi:447062043",
"ncbiprotein":"WP_001139282.1",
"sbo":"SBO:0000243"
}
},
{
"id":"ECOLIN_RS00455",
"name":"C_RS00475",
"annotation":{
"ncbigi":"gi:446697748",
"ncbiprotein":"WP_000775094.1",
"sbo":"SBO:0000243"
}
},
{
"id":"ECOLIN_RS21740",
"name":"C_RS22220",
"annotation":{
"ncbigi":"gi:445928754",
"ncbiprotein":"WP_000006609.1",
"sbo":"SBO:0000243"
}
},
{
"id":"ECOLIN_RS21735",
"name":"C_RS22215",
"annotation":{
"ncbigi":"gi:446789414",
"ncbiprotein":"WP_000866670.1",
"sbo":"SBO:0000243"
}
},
{
"id":"ECOLIN_RS00985",
"name":"C_RS01005",
"annotation":{
"ncbigi":"gi:446488112",
"ncbiprotein":"WP_000565966.1",
"sbo":"SBO:0000243"
}
},
{
"id":"ECOLIN_RS18360",
"name":"C_RS18720",
"annotation":{
"ncbigi":"gi:446279404",
"ncbiprotein":"WP_000357259.1",
"sbo":"SBO:0000243"
}
},
{
"id":"ECOLIN_RS00480",
"name":"C_RS00500",
"annotation":{
"ncbigi":"gi:445938709",
"ncbiprotein":"WP_000016564.1",
"sbo":"SBO:0000243"
}
},
{
"id":"ECOLIN_RS00470",
"name":"C_RS00490",
"annotation":{
"ncbigi":"gi:446719148",
"ncbiprotein":"WP_000796461.1",
"sbo":"SBO:0000243"
}
},
{
"id":"ECOLIN_RS00485",
"name":"C_RS00505",
"annotation":{
"ncbigi":"gi:447018792",
"ncbiprotein":"WP_001096048.1",
"sbo":"SBO:0000243"
}
},
{
"id":"ECOLIN_RS22930",
"name":"C_RS23330",
"annotation":{
"ncbigi":"gi:446939398",
"ncbiprotein":"WP_001016654.1",
"sbo":"SBO:0000243"
}
},
{
"id":"ECOLIN_RS04470",
"name":"C_RS04380",
"annotation":{
"ncbigi":"gi:446815061",
"ncbiprotein":"WP_000892317.1",
"sbo":"SBO:0000243"
}
},
{
"id":"ECOLIN_RS17655",
"name":"C_RS18105",
"annotation":{
"ncbigi":"gi:485663679",
"ncbiprotein":"WP_001305111.1",
"sbo":"SBO:0000243"
}
},
{
"id":"ECOLIN_RS00950",
"name":"C_RS00970",
"annotation":{
"ncbigi":"gi:481024372",
"ncbiprotein":"WP_000979579.1",
"sbo":"SBO:0000243"
}
},
{
"id":"ECOLIN_RS04040",
"name":"C_RS03955",
"annotation":{
"ncbigi":"gi:447188187",
"ncbiprotein":"WP_001265443.1",
"sbo":"SBO:0000243"
}
},
{
"id":"ECOLIN_RS11985",
"name":"C_RS12125",
"annotation":{
"ncbigi":"gi:446627515",
"ncbiprotein":"WP_000704861.1",
"sbo":"SBO:0000243"
}
},
{
"id":"ECOLIN_RS13135",
"name":"C_RS13275",
"annotation":{
"ncbigi":"gi:446783040",
"ncbiprotein":"WP_000860296.1",
"sbo":"SBO:0000243"
}
},
{
"id":"ECOLIN_RS13125",
"name":"arnB",
"annotation":{
"ncbigi":"gi:499389021",
"ncbiprotein":"WP_011076488.1",
"sbo":"SBO:0000243"
}
},
{
"id":"ECOLIN_RS04035",
"name":"C_RS03950",
"annotation":{
"ncbigi":"gi:446113648",
"ncbiprotein":"WP_000191503.1",
"sbo":"SBO:0000243"
}
},
{
"id":"ECOLIN_RS02945",
"name":"C_RS02860",
"annotation":{
"ncbigi":"gi:446699024",
"ncbiprotein":"WP_000776370.1",
"sbo":"SBO:0000243"
}
},
{
"id":"ECOLIN_RS00460",
"name":"C_RS00480",
"annotation":{
"ncbigi":"gi:446549330",
"ncbiprotein":"WP_000626676.1",
"sbo":"SBO:0000243"
}
},
{
"id":"ECOLIN_RS00510",
"name":"C_RS00530",
"annotation":{
"ncbigi":"gi:446518136",
"ncbiprotein":"WP_000595482.1",
"sbo":"SBO:0000243"
}
},
{
"id":"ECOLIN_RS13155",
"name":"C_RS13295",
"annotation":{
"ncbigi":"gi:446446009",
"ncbiprotein":"WP_000523864.1",
"sbo":"SBO:0000243"
}
},
{
"id":"ECOLIN_RS13150",
"name":"C_RS13290",
"annotation":{
"ncbigi":"gi:446560672",
"ncbiprotein":"WP_000638018.1",
"sbo":"SBO:0000243"
}
},
{
"id":"ECOLIN_RS24560",
"name":"C_RS25170",
"annotation":{
"ncbigi":"gi:447142536",
"ncbiprotein":"WP_001704237.1",
"sbo":"SBO:0000243"
}
},
{
"id":"ECOLIN_RS00935",
"name":"C_RS00955",
"annotation":{
"ncbigi":"gi:446146718",
"ncbiprotein":"WP_000224573.1",
"sbo":"SBO:0000243"
}
},
{
"id":"ECOLIN_RS13140",
"name":"C_RS13280",
"annotation":{
"ncbigi":"gi:446091857",
"ncbiprotein":"WP_000169712.1",
"sbo":"SBO:0000243"
}
},
{
"id":"ECOLIN_RS13130",
"name":"C_RS13270",
"annotation":{
"ncbigi":"gi:446383778",
"ncbiprotein":"WP_000461633.1",
"sbo":"SBO:0000243"
}
},
{
"id":"ECOLIN_RS21825",
"name":"C_RS22305",
"annotation":{
"ncbigi":"gi:446061236",
"ncbiprotein":"WP_000139091.1",
"sbo":"SBO:0000243"
}
},
{
"id":"ECOLIN_RS21830",
"name":"C_RS22310",
"annotation":{
"ncbigi":"gi:445948175",
"ncbiprotein":"WP_000026030.1",
"sbo":"SBO:0000243"
}
},
{
"id":"ECOLIN_RS23055",
"name":"C_RS23455",
"annotation":{
"ncbigi":"gi:446059798",
"ncbiprotein":"WP_000137653.1",
"sbo":"SBO:0000243"
}
},
{
"id":"ECOLIN_RS14185",
"name":"C_RS14325",
"annotation":{
"ncbigi":"gi:481024210",
"ncbiprotein":"WP_001295473.1",
"sbo":"SBO:0000243"
}
},
{
"id":"ECOLIN_RS05275",
"name":"C_RS05400",
"annotation":{
"ncbigi":"gi:504452473",
"ncbiprotein":"WP_014639575.1",
"sbo":"SBO:0000243"
}
},
{
"id":"ECOLIN_RS14180",
"name":"C_RS14320",
"annotation":{
"ncbigi":"gi:446120472",
"ncbiprotein":"WP_000198327.1",
"sbo":"SBO:0000243"
}
},
{
"id":"ECOLIN_RS26455",
"name":"C_RS05375",
"annotation":{
"ncbigi":"gi:485663298",
"ncbiprotein":"WP_001304753.1",
"sbo":"SBO:0000243"
}
},
{
"id":"ECOLIN_RS03000",
"name":"C_RS02915",
"annotation":{
"ncbigi":"gi:446626536",
"ncbiprotein":"WP_000703882.1",
"sbo":"SBO:0000243"
}
},
{
"id":"ECOLIN_RS03040",
"name":"C_RS02955",
"annotation":{
"ncbigi":"gi:446134379",
"ncbiprotein":"WP_000212234.1",
"sbo":"SBO:0000243"
}
},
{
"id":"ECOLIN_RS24685",
"name":"C_RS25295",
"annotation":{
"ncbigi":"gi:446338513",
"ncbiprotein":"WP_000416368.1",
"sbo":"SBO:0000243"
}
},
{
"id":"ECOLIN_RS14955",
"name":"C_RS15375",
"annotation":{
"ncbigi":"gi:446041894",
"ncbiprotein":"WP_000119749.1",
"sbo":"SBO:0000243"
}
},
{
"id":"ECOLIN_RS14950",
"name":"C_RS15370",
"annotation":{
"ncbigi":"gi:446367803",
"ncbiprotein":"WP_000445658.1",
"sbo":"SBO:0000243"
}
},
{
"id":"ECOLIN_RS20425",
"name":"C_RS20755",
"annotation":{
"ncbigi":"gi:446066504",
"ncbiprotein":"WP_000144359.1",
"sbo":"SBO:0000243"
}
},
{
"id":"ECOLIN_RS24355",
"name":"C_RS24965",
"annotation":{
"ncbigi":"gi:446872242",
"ncbiprotein":"WP_000949498.1",
"sbo":"SBO:0000243"
}
},
{
"id":"ECOLIN_RS16060",
"name":"C_RS16435",
"annotation":{
"ncbigi":"gi:447202936",
"ncbiprotein":"WP_001280192.1",
"sbo":"SBO:0000243"
}
},
{
"id":"ECOLIN_RS20390",
"name":"C_RS20720",
"annotation":{
"ncbigi":"gi:447072336",
"ncbiprotein":"WP_001149592.1",
"sbo":"SBO:0000243"
}
},
{
"id":"ECOLIN_RS20460",
"name":"C_RS20790",
"annotation":{
"ncbigi":"gi:446744189",
"ncbiprotein":"WP_000821445.1",
"sbo":"SBO:0000243"
}
},
{
"id":"ECOLIN_RS20470",
"name":"C_RS20800",
"annotation":{
"ncbigi":"gi:446699582",
"ncbiprotein":"WP_000776928.1",
"sbo":"SBO:0000243"
}
},
{
"id":"ECOLIN_RS20465",
"name":"C_RS20795",
"annotation":{
"ncbigi":"gi:446075984",
"ncbiprotein":"WP_000153839.1",
"sbo":"SBO:0000243"
}
},
{
"id":"ECOLIN_RS20395",
"name":"C_RS20725",
"annotation":{
"ncbigi":"gi:481042142",
"ncbiprotein":"WP_001296518.1",
"sbo":"SBO:0000243"
}
},
{
"id":"ECOLIN_RS20400",
"name":"C_RS20730",
"annotation":{
"ncbigi":"gi:447069247",
"ncbiprotein":"WP_001146503.1",
"sbo":"SBO:0000243"
}
},
{
"id":"ECOLIN_RS20405",
"name":"C_RS20735",
"annotation":{
"ncbigi":"gi:445968123",
"ncbiprotein":"WP_000045978.1",
"sbo":"SBO:0000243"
}
},
{
"id":"ECOLIN_RS10350",
"name":"C_RS10760",
"annotation":{
"ncbigi":"gi:446125141",
"ncbiprotein":"WP_000202996.1",
"sbo":"SBO:0000243"
}
},
{
"id":"ECOLIN_RS10355",
"name":"C_RS10765",
"annotation":{
"ncbigi":"gi:446493624",
"ncbiprotein":"WP_000571478.1",
"sbo":"SBO:0000243"
}
},
{
"id":"ECOLIN_RS10345",
"name":"C_RS10755",
"annotation":{
"ncbigi":"gi:485674241",
"ncbiprotein":"WP_011076428.1",
"sbo":"SBO:0000243"
}
},
{
"id":"ECOLIN_RS01580",
"name":"C_RS01530",
"annotation":{
"ncbigi":"gi:446272410",
"ncbiprotein":"WP_000350265.1",
"sbo":"SBO:0000243"
}
},
{
"id":"ECOLIN_RS13570",
"name":"C_RS13710",
"annotation":{
"ncbigi":"gi:446699428",
"ncbiprotein":"WP_000776774.1",
"sbo":"SBO:0000243"
}
},
{
"id":"ECOLIN_RS05760",
"name":"C_RS05885",
"annotation":{
"ncbigi":"gi:447143866",
"ncbiprotein":"WP_001221122.1",
"sbo":"SBO:0000243"
}
},
{
"id":"ECOLIN_RS09680",
"name":"C_RS10090",
"annotation":{
"ncbigi":"gi:446891663",
"ncbiprotein":"WP_000968919.1",
"sbo":"SBO:0000243"
}
},
{
"id":"ECOLIN_RS09685",
"name":"C_RS10095",
"annotation":{
"ncbigi":"gi:445995175",
"ncbiprotein":"WP_000073030.1",
"sbo":"SBO:0000243"
}
},
{
"id":"ECOLIN_RS09690",
"name":"C_RS10100",
"annotation":{
"ncbigi":"gi:446334314",
"ncbiprotein":"WP_000412169.1",
"sbo":"SBO:0000243"
}
},
{
"id":"ECOLIN_RS05740",
"name":"C_RS05865",
"annotation":{
"ncbigi":"gi:692945989",
"ncbiprotein":"WP_032139911.1",
"sbo":"SBO:0000243"
}
},
{
"id":"ECOLIN_RS24655",
"name":"C_RS25265",
"annotation":{
"ncbigi":"gi:485714401",
"ncbiprotein":"WP_001346533.1",
"sbo":"SBO:0000243"
}
},
{
"id":"ECOLIN_RS13575",
"name":"C_RS13715",
"annotation":{
"ncbigi":"gi:446290266",
"ncbiprotein":"WP_000368121.1",
"sbo":"SBO:0000243"
}
},
{
"id":"ECOLIN_RS05755",
"name":"C_RS05880",
"annotation":{
"ncbigi":"gi:447033944",
"ncbiprotein":"WP_001111200.1",
"sbo":"SBO:0000243"
}
},
{
"id":"ECOLIN_RS14675",
"name":"C_RS14815",
"annotation":{
"ncbigi":"gi:446001257",
"ncbiprotein":"WP_000079112.1",
"sbo":"SBO:0000243"
}
},
{
"id":"ECOLIN_RS20320",
"name":"C_RS20650",
"annotation":{
"ncbigi":"gi:485693325",
"ncbiprotein":"WP_000013964.1",
"sbo":"SBO:0000243"
}
},
{
"id":"ECOLIN_RS01585",
"name":"C_RS01535",
"annotation":{
"ncbigi":"gi:446921097",
"ncbiprotein":"WP_000998353.1",
"sbo":"SBO:0000243"
}
},
{
"id":"ECOLIN_RS22865",
"name":"C_RS23260",
"annotation":{
"ncbigi":"gi:446304331",
"ncbiprotein":"WP_000382186.1",
"sbo":"SBO:0000243"
}
},
{
"id":"ECOLIN_RS18480",
"name":"C_RS18840",
"annotation":{
"ncbigi":"gi:446003797",
"ncbiprotein":"WP_000081652.1",
"sbo":"SBO:0000243"
}
},
{
"id":"ECOLIN_RS18475",
"name":"C_RS18835",
"annotation":{
"ncbigi":"gi:485871274",
"ncbiprotein":"WP_001468228.1",
"sbo":"SBO:0000243"
}
},
{
"id":"ECOLIN_RS15960",
"name":"C_RS16335",
"annotation":{
"ncbigi":"gi:446578665",
"ncbiprotein":"WP_000656011.1",
"sbo":"SBO:0000243"
}
},
{
"id":"ECOLIN_RS13090",
"name":"C_RS13230",
"annotation":{
"ncbigi":"gi:485652561",
"ncbiprotein":"WP_001297939.1",
"sbo":"SBO:0000243"
}
},
{
"id":"ECOLIN_RS26785",
"name":"C_RS11480",
"annotation":{
"ncbigi":"gi:446625701",
"ncbiprotein":"WP_000703047.1",
"sbo":"SBO:0000243"
}
},
{
"id":"ECOLIN_RS11375",
"name":"C_RS11490",
"annotation":{
"ncbigi":"gi:485693457",
"ncbiprotein":"WP_001327263.1",
"sbo":"SBO:0000243"
}
},
{
"id":"ECOLIN_RS11380",
"name":"C_RS11495",
"annotation":{
"ncbigi":"gi:485693456",
"ncbiprotein":"WP_000098391.1",
"sbo":"SBO:0000243"
}
},
{
"id":"ECOLIN_RS18080",
"name":"C_RS18500",
"annotation":{
"ncbigi":"gi:485663697",
"ncbiprotein":"WP_001305128.1",
"sbo":"SBO:0000243"
}
},
{
"id":"ECOLIN_RS08745",
"name":"ascB",
"annotation":{
"ncbigi":"gi:445934742",
"ncbiprotein":"WP_000012597.1",
"sbo":"SBO:0000243"
}
},
{
"id":"ECOLIN_RS18065",
"name":"C_RS18485",
"annotation":{
"ncbigi":"gi:446020170",
"ncbiprotein":"WP_000098025.1",
"sbo":"SBO:0000243"
}
},
{
"id":"ECOLIN_RS18070",
"name":"C_RS18490",
"annotation":{
"ncbigi":"gi:446466619",
"ncbiprotein":"WP_000544473.1",
"sbo":"SBO:0000243"
}
},
{
"id":"ECOLIN_RS18075",
"name":"C_RS18495",
"annotation":{
"ncbigi":"gi:446456497",
"ncbiprotein":"WP_000534351.1",
"sbo":"SBO:0000243"
}
},
{
"id":"ECOLIN_RS18045",
"name":"C_RS18465",
"annotation":{
"ncbigi":"gi:446871568",
"ncbiprotein":"WP_000948824.1",
"sbo":"SBO:0000243"
}
},
{
"id":"ECOLIN_RS20665",
"name":"C_RS20995",
"annotation":{
"ncbigi":"gi:445986170",
"ncbiprotein":"WP_000064025.1",
"sbo":"SBO:0000243"
}
},
{
"id":"ECOLIN_RS20670",
"name":"C_RS21000",
"annotation":{
"ncbigi":"gi:446286948",
"ncbiprotein":"WP_000364803.1",
"sbo":"SBO:0000243"
}
},
{
"id":"ECOLIN_RS20680",
"name":"C_RS21010",
"annotation":{
"ncbigi":"gi:446924480",
"ncbiprotein":"WP_001001736.1",
"sbo":"SBO:0000243"
}
},
{
"id":"ECOLIN_RS20675",
"name":"C_RS21005",
"annotation":{
"ncbigi":"gi:446555736",
"ncbiprotein":"WP_000633082.1",
"sbo":"SBO:0000243"
}
},
{
"id":"ECOLIN_RS08755",
"name":"C_RS09205",
"annotation":{
"ncbigi":"gi:485662887",
"ncbiprotein":"WP_001304363.1",
"sbo":"SBO:0000243"
}
},
{
"id":"ECOLIN_RS08760",
"name":"C_RS09210",
"annotation":{
"ncbigi":"gi:485662886",
"ncbiprotein":"WP_001304362.1",
"sbo":"SBO:0000243"
}
},
{
"id":"ECOLIN_RS08765",
"name":"C_RS09215",
"annotation":{
"ncbigi":"gi:446645228",
"ncbiprotein":"WP_000722574.1",
"sbo":"SBO:0000243"
}
},
{
"id":"ECOLIN_RS03490",
"name":"C_RS03405",
"annotation":{
"ncbigi":"gi:447192417",
"ncbiprotein":"WP_001269673.1",
"sbo":"SBO:0000243"
}
},
{
"id":"ECOLIN_RS00300",
"name":"C_RS00310",
"annotation":{
"ncbigi":"gi:446668824",
"ncbiprotein":"WP_000746170.1",
"sbo":"SBO:0000243"
}
},
{
"id":"ECOLIN_RS08750",
"name":"C_RS09200",
"annotation":{
"ncbigi":"gi:446945545",
"ncbiprotein":"WP_001022801.1",
"sbo":"SBO:0000243"
}
},
{
"id":"ECOLIN_RS18035",
"name":"C_RS18455",
"annotation":{
"ncbigi":"gi:446328369",
"ncbiprotein":"WP_000406214.1",
"sbo":"SBO:0000243"
}
},
{
"id":"ECOLIN_RS18050",
"name":"C_RS18470",
"annotation":{
"ncbigi":"gi:485653173",
"ncbiprotein":"WP_001298321.1",
"sbo":"SBO:0000243"
}
},
{
"id":"ECOLIN_RS18030",
"name":"C_RS18450",
"annotation":{
"ncbigi":"gi:481024349",
"ncbiprotein":"WP_001295547.1",
"sbo":"SBO:0000243"
}
},
{
"id":"ECOLIN_RS18040",
"name":"C_RS18460",
"annotation":{
"ncbigi":"gi:485653166",
"ncbiprotein":"WP_000781395.1",
"sbo":"SBO:0000243"
}
},
{
"id":"ECOLIN_RS09950",
"name":"C_RS10360",
"annotation":{
"ncbigi":"gi:481041750",
"ncbiprotein":"WP_000621385.1",
"sbo":"SBO:0000243"
}
},
{
"id":"ECOLIN_RS11125",
"name":"C_RS11240",
"annotation":{
"ncbigi":"gi:485662796",
"sbo":"SBO:0000243"
}
},
{
"id":"ECOLIN_RS09955",
"name":"C_RS10365",
"annotation":{
"ncbigi":"gi:485653076",
"ncbiprotein":"WP_001298230.1",
"sbo":"SBO:0000243"
}
},
{
"id":"ECOLIN_RS08550",
"name":"C_RS09000",
"annotation":{
"ncbigi":"gi:446258025",
"ncbiprotein":"WP_000335880.1",
"sbo":"SBO:0000243"
}
},
{
"id":"ECOLIN_RS13765",
"name":"C_RS13905",
"annotation":{
"ncbigi":"gi:485653448",
"ncbiprotein":"WP_001298577.1",
"sbo":"SBO:0000243"
}
},
{
"id":"ECOLIN_RS04435",
"name":"C_RS04345",
"annotation":{
"ncbigi":"gi:446009029",
"ncbiprotein":"WP_000086884.1",
"sbo":"SBO:0000243"
}
},
{
"id":"ECOLIN_RS02340",
"name":"C_RS02275",
"annotation":{
"ncbigene":"adrA",
"ncbigi":"gi:446406193",
"ncbiprotein":"WP_000484048.1",
"sbo":"SBO:0000243"
}
},
{
"id":"ECOLIN_RS08695",
"name":"C_RS09145",
"annotation":{
"ncbigi":"gi:446480602",
"ncbiprotein":"WP_001347019.1",
"sbo":"SBO:0000243"
}
},
{
"id":"ECOLIN_RS19930",
"name":"nagA",
"annotation":{
"ncbigi":"gi:447054535",
"ncbiprotein":"WP_001131791.1",
"sbo":"SBO:0000243"
}
},
{
"id":"ECOLIN_RS20685",
"name":"C_RS21015",
"annotation":{
"ncbigi":"gi:447195491",
"ncbiprotein":"WP_001272747.1",
"sbo":"SBO:0000243"
}
},
{
"id":"ECOLIN_RS23190",
"name":"norW",
"annotation":{
"ncbigi":"gi:446781298",
"ncbiprotein":"WP_000858554.1",
"sbo":"SBO:0000243"
}
},
{
"id":"ECOLIN_RS22745",
"name":"C_RS23140",
"annotation":{
"ncbigi":"gi:446782174",
"ncbiprotein":"WP_000859430.1",
"sbo":"SBO:0000243"
}
},
{
"id":"ECOLIN_RS22755",
"name":"C_RS23150",
"annotation":{
"ncbigi":"gi:446616724",
"ncbiprotein":"WP_000694070.1",
"sbo":"SBO:0000243"
}
},
{
"id":"ECOLIN_RS22740",
"name":"C_RS23135",
"annotation":{
"ncbigi":"gi:485693485",
"ncbiprotein":"WP_001327291.1",
"sbo":"SBO:0000243"
}
},
{
"id":"ECOLIN_RS22005",
"name":"C_RS22475",
"annotation":{
"ncbigi":"gi:446261186",
"ncbiprotein":"WP_000339041.1",
"sbo":"SBO:0000243"
}
},
{
"id":"ECOLIN_RS24420",
"name":"C_RS25030",
"annotation":{
"ncbigi":"gi:447206278",
"ncbiprotein":"WP_001283534.1",
"sbo":"SBO:0000243"
}
},
{
"id":"ECOLIN_RS23380",
"name":"C_RS23790",
"annotation":{
"ncbigi":"gi:446981813",
"ncbiprotein":"WP_001059069.1",
"sbo":"SBO:0000243"
}
},
{
"id":"ECOLIN_RS23435",
"name":"lpd",
"annotation":{
"ncbigi":"gi:446026065",
"ncbiprotein":"WP_000103920.1",
"sbo":"SBO:0000243"
}
},
{
"id":"ECOLIN_RS24475",
"name":"b4213",
"annotation":{
"asap":"ABE-0013782",
"ecogene":"EG10160",
"ncbigene":"948729",
"ncbigi":"gi:16132035",
"ncbiprotein":"WP_000589433.1",
"sbo":"SBO:0000243",
"uniprot":"P08331"
}
},
{
"id":"ECOLIN_RS00150",
"name":"b0030",
"annotation":{
"asap":"ABE-0000109",
"ecogene":"EG11082",
"ncbigene":"944796",
"ncbigi":"gi:16128024",
"ncbiprotein":"WP_038427075.1",
"sbo":"SBO:0000243",
"uniprot":"P22564"
}
},
{
"id":"ECOLIN_RS15045",
"name":"b2697",
"annotation":{
"asap":"ABE-0008869",
"ecogene":"EG10034",
"ncbigene":"947175",
"ncbigi":"gi:16130604",
"sbo":"SBO:0000243",
"uniprot":"P00957"
}
},
{
"id":"ECOLIN_RS03360",
"name":"b0615",
"annotation":{
"asap":"ABE-0002119",
"ecogene":"EG13541",
"ncbigene":"945230",
"ncbigi":"gi:16128598",
"ncbiprotein":"WP_000192238.1",
"sbo":"SBO:0000243",
"uniprot":"P75726"
}
},
{
"id":"ECOLIN_RS03355",
"name":"b0614",
"annotation":{
"asap":"ABE-0002116",
"ecogene":"EG13540",
"ncbigene":"949084",
"ncbigi":"gi:16128597",
"ncbiprotein":"WP_000550407.1",
"sbo":"SBO:0000243",
"uniprot":"P0A6G5"
}
},
{
"id":"ECOLIN_RS03365",
"name":"b0616",
"annotation":{
"asap":"ABE-0002122",
"ecogene":"EG13542",
"ncbigene":"945406",
"ncbigi":"gi:90111153",
"ncbiprotein":"WP_000622357.1",
"sbo":"SBO:0000243",
"uniprot":"P0A9I1"
}
},
{
"id":"ECOLIN_RS03370",
"name":"b0617",
"annotation":{
"asap":"ABE-0002124",
"ecogene":"EG13543",
"ncbigene":"945415",
"ncbigi":"gi:16128600",
"ncbiprotein":"WP_000700706.1",
"sbo":"SBO:0000243",
"uniprot":"P69330"
}
},
{
"id":"ECOLIN_RS21270",
"name":"b4477",
"annotation":{
"asap":"ABE-0174107",
"ecogene":"EG11716",
"ncbigene":"2847766",
"ncbigi":"gi:49176391",
"sbo":"SBO:0000243",
"uniprot":"Q6BF16"
}
},
{
"id":"ECOLIN_RS04765",
"name":"b0896",
"annotation":{
"asap":"ABE-0003048",
"ecogene":"EG10234",
"ncbigene":"945502",
"ncbigi":"gi:16128863",
"ncbiprotein":"WP_000534660.1",
"sbo":"SBO:0000243",
"uniprot":"P18777"
}
},
{
"id":"ECOLIN_RS04755",
"name":"b0894",
"annotation":{
"asap":"ABE-0003044",
"ecogene":"EG10232",
"ncbigene":"945508",
"ncbigi":"gi:90111183",
"ncbiprotein":"WP_000850287.1",
"sbo":"SBO:0000243",
"uniprot":"P18775"
}
},
{
"id":"ECOLIN_RS04760",
"name":"b0895",
"annotation":{
"asap":"ABE-0003046",
"ecogene":"EG10233",
"ncbigene":"945507",
"ncbigi":"gi:16128862",
"ncbiprotein":"WP_000213094.1",
"sbo":"SBO:0000243",
"uniprot":"P18776"
}
},
{
"id":"ECOLIN_RS10710",
"name":"b1873",
"annotation":{
"asap":"ABE-0006246",
"ecogene":"EG13277",
"ncbigene":"946490",
"ncbigi":"gi:16129826",
"ncbiprotein":"WP_001214284.1",
"sbo":"SBO:0000243",
"uniprot":"P52005"
}
},
{
"id":"ECOLIN_RS10705",
"name":"b1872",
"annotation":{
"asap":"ABE-0006244",
"ecogene":"EG13276",
"ncbigene":"946389",
"ncbigi":"gi:90111350",
"ncbiprotein":"WP_000176878.1",
"sbo":"SBO:0000243",
"uniprot":"P46923"
}
},
{
"id":"ECOLIN_RS00945",
"name":"dxr",
"annotation":{
"asap":"ABE-0000592",
"ecogene":"EG12715",
"ncbigene":"945019",
"ncbigi":"gi:16128166",
"sbo":"SBO:0000243",
"uniprot":"P45568"
}
},
{
"id":"ECOLIN_RS15625",
"name":"b2803",
"annotation":{
"asap":"ABE-0009191",
"ecogene":"EG10350",
"ncbigene":"946022",
"ncbigi":"gi:674842733",
"ncbiprotein":"WP_000808349.1",
"sbo":"SBO:0000243",
"uniprot":"P11553"
}
},
{
"id":"ECOLIN_RS25780",
"name":"b4287",
"annotation":{
"asap":"ABE-0014057",
"ecogene":"EG10290",
"ncbigene":"948819",
"ncbigi":"gi:16132108",
"ncbiprotein":"WP_000175457.1",
"sbo":"SBO:0000243",
"uniprot":"P15031"
}
},
{
"id":"ECOLIN_RS25775",
"name":"b4288",
"annotation":{
"asap":"ABE-0014059",
"ecogene":"EG10289",
"ncbigene":"fecD",
"ncbigi":"gi:16132109",
"ncbiprotein":"WP_000684856.1",
"sbo":"SBO:0000243",
"uniprot":"P15029"
}
},
{
"id":"ECOLIN_RS25765",
"name":"b4290",
"annotation":{
"asap":"ABE-0014065",
"ecogene":"EG10287",
"ncbigene":"fecB",
"ncbigi":"gi:162135917",
"ncbiprotein":"WP_000879148.1",
"sbo":"SBO:0000243",
"uniprot":"P15028"
}
},
{
"id":"ECOLIN_RS25770",
"name":"b4289",
"annotation":{
"asap":"ABE-0014063",
"ecogene":"EG10288",
"ncbigene":"fecC",
"ncbigi":"gi:16132110",
"ncbiprotein":"WP_000125187.1",
"sbo":"SBO:0000243",
"uniprot":"P15030"
}
},
{
"id":"ECOLIN_RS25760",
"name":"b4291",
"annotation":{
"asap":"ABE-0014067",
"ecogene":"EG10286",
"ncbigene":"946427",
"ncbigi":"gi:16132112",
"ncbiprotein":"WP_000188262.1",
"sbo":"SBO:0000243",
"uniprot":"P13036"
}
},
{
"id":"ECOLIN_RS21265",
"name":"b4478",
"annotation":{
"asap":"ABE-0174106",
"ecogene":"EG20050",
"ncbigene":"2847765",
"ncbigi":"gi:49176390",
"ncbiprotein":"WP_000705012.1",
"sbo":"SBO:0000243",
"uniprot":"Q6BF17"
}
},
{
"id":"ECOLIN_RS10300",
"name":"purT",
"annotation":{
"asap":"ABE-0006162",
"ecogene":"EG11809",
"ncbigene":"946368",
"ncbigi":"gi:16129802",
"sbo":"SBO:0000243",
"uniprot":"P33221"
}
},
{
"id":"ECOLIN_RS17135",
"name":"b4468",
"annotation":{
"asap":"ABE-0174098",
"ecogene":"EG12996",
"ncbigene":"2847718",
"ncbigi":"gi:49176295",
"ncbiprotein":"WP_000943052.1",
"sbo":"SBO:0000243",
"uniprot":"P52073"
}
},
{
"id":"ECOLIN_RS17140",
"name":"b2979",
"annotation":{
"asap":"ABE-0009773",
"ecogene":"EG12997",
"ncbigene":"947353",
"ncbigi":"gi:16130879",
"ncbiprotein":"WP_000026133.1",
"sbo":"SBO:0000243",
"uniprot":"P0AEP9"
}
},
{
"id":"ECOLIN_RS17130",
"name":"b4467",
"annotation":{
"asap":"ABE-0174097",
"ecogene":"EG13291",
"ncbigene":"2847717",
"ncbigi":"gi:49176294",
"ncbiprotein":"WP_001194653.1",
"sbo":"SBO:0000243",
"uniprot":"P52074"
}
},
{
"id":"ECOLIN_RS07605",
"name":"b1262",
"annotation":{
"asap":"ABE-0004238",
"ecogene":"EG11026",
"ncbigene":"945519",
"ncbigi":"gi:635341464",
"ncbiprotein":"WP_000983882.1",
"sbo":"SBO:0000243",
"uniprot":"P00909"
}
},
{
"id":"ECOLIN_RS21680",
"name":"b3774",
"annotation":{
"asap":"ABE-0012331",
"ecogene":"EG10495",
"ncbigene":"948286",
"ncbigi":"gi:16131632",
"ncbiprotein":"WP_000024951.1",
"sbo":"SBO:0000243",
"uniprot":"P05793"
}
},
{
"id":"ECOLIN_RS07960",
"name":"b1326",
"annotation":{
"asap":"ABE-0004450",
"ecogene":"EG13906",
"ncbigene":"945969",
"ncbigi":"gi:226524711",
"sbo":"SBO:0000243",
"uniprot":"P0ACV6"
}
},
{
"id":"ECOLIN_RS13395",
"name":"b2310",
"annotation":{
"asap":"ABE-0007621",
"ecogene":"EG10072",
"ncbigene":"949030",
"ncbigi":"gi:16130245",
"sbo":"SBO:0000243",
"uniprot":"P09551"
}
},
{
"id":"ECOLIN_RS15120",
"name":"norV",
"annotation":{
"asap":"ABE-0008910",
"ecogene":"EG12963",
"ncbigene":"948979",
"ncbigi":"gi:16130617",
"ncbiprotein":"WP_000029616.1",
"sbo":"SBO:0000243",
"uniprot":"Q46877"
}
},
{
"id":"ECOLIN_RS15150",
"name":"b2711",
"annotation":{
"Homology":"Homolog to ECOLIN_RS15140, ECOLIN_RS15125",
"ncbiprotein":"WP_000064718.1",
"sbo":"SBO:0000243"
}
},
{
"id":"ECOLIN_RS30640",
"name":"b1489",
"annotation":{
"asap":"ABE-0004963",
"ecogene":"EG13792",
"ncbigene":"945815",
"ncbigi":"gi:162135902",
"sbo":"SBO:0000243",
"uniprot":"P76129"
}
},
{
"id":"ECOLIN_RS09575",
"name":"b1714",
"annotation":{
"asap":"ABE-0005722",
"ecogene":"EG10709",
"ncbigene":"946223",
"ncbigi":"gi:16129670",
"ncbiprotein":"WP_000018588.1",
"sbo":"SBO:0000243",
"uniprot":"P08312"
}
},
{
"id":"ECOLIN_RS09570",
"name":"b1713",
"annotation":{
"asap":"ABE-0005717",
"ecogene":"EG10710",
"ncbigene":"945382",
"ncbigi":"gi:16129669",
"sbo":"SBO:0000243",
"uniprot":"P07395"
}
},
{
"id":"ECOLIN_RS17930",
"name":"b3115",
"annotation":{
"asap":"ABE-0010245",
"ecogene":"EG11172",
"ncbigene":"947635",
"ncbigi":"gi:145698313",
"ncbiprotein":"WP_001298325.1",
"sbo":"SBO:0000243",
"uniprot":"P11868"
}
},
{
"id":"ECOLIN_RS23710",
"name":"b4094",
"annotation":{
"asap":"ABE-0013417",
"ecogene":"EG10723",
"ncbigene":"948608",
"ncbigi":"gi:16131920",
"ncbiprotein":"WP_000145993.1",
"sbo":"SBO:0000243",
"uniprot":"P16690"
}
},
{
"id":"ECOLIN_RS08690",
"name":"b1521",
"annotation":{
"asap":"ABE-0005076",
"ecogene":"EG11065",
"ncbigene":"945542",
"ncbigi":"gi:49176119",
"ncbiprotein":"WP_000854661.1",
"sbo":"SBO:0000243",
"uniprot":"P0A6L7"
}
},
{
"id":"ECOLIN_RS04845",
"name":"lpxK",
"annotation":{
"asap":"ABE-0003115",
"ecogene":"EG11409",
"ncbigene":"945526",
"ncbigi":"gi:16128882",
"sbo":"SBO:0000243",
"uniprot":"P27300"
}
},
{
"id":"ECOLIN_RS27215",
"name":"speA",
"annotation":{
"sbo":"SBO:0000243"
}
},
{
"id":"ECOLIN_RS20055",
"name":"fabZ",
"annotation":{
"ncbiprotein":"WP_000189356.1",
"sbo":"SBO:0000243"
}
},
{
"id":"ECOLIN_RS05450",
"name":"cpdB",
"annotation":{
"ncbiprotein":"WP_000020241.1",
"sbo":"SBO:0000243"
}
},
{
"id":"ECOLIN_RS23385",
"name":"atoA",
"annotation":{
"ncbiprotein":"WP_000337270.1",
"sbo":"SBO:0000243"
}
},
{
"id":"ECOLIN_RS30945",
"name":"ilvI",
"annotation":{
"sbo":"SBO:0000243"
}
},
{
"id":"ECOLIN_RS21890",
"name":"ilvI",
"annotation":{
"ncbiprotein":"WP_000751634.1",
"sbo":"SBO:0000243"
}
},
{
"id":"ECOLIN_RS24415",
"name":"atoD",
"annotation":{
"ncbiprotein":"WP_001228952.1",
"sbo":"SBO:0000243"
}
},
{
"id":"ECOLIN_RS01975",
"name":"gpr",
"annotation":{
"ncbiprotein":"WP_000398794.1",
"sbo":"SBO:0000243"
}
},
{
"id":"ECOLIN_RS05475",
"name":"fabG",
"annotation":{
"ncbiprotein":"WP_000930891.1",
"sbo":"SBO:0000243"
}
},
{
"id":"ECOLIN_RS00095",
"name":"fabZ",
"annotation":{
"ncbiprotein":"WP_001443162.1",
"sbo":"SBO:0000243"
}
},
{
"id":"ECOLIN_RS26995",
"name":"fucA",
"annotation":{
"ncbiprotein":"WP_000439686.1",
"sbo":"SBO:0000243"
}
},
{
"id":"ECOLIN_RS03655",
"name":"fabH",
"annotation":{
"ncbiprotein":"WP_000234746.1",
"sbo":"SBO:0000243"
}
},
{
"id":"ECOLIN_RS20495",
"name":"fabH",
"annotation":{
"ncbiprotein":"WP_000183973.1",
"sbo":"SBO:0000243"
}
},
{
"id":"ECOLIN_RS05510",
"name":"plsC",
"annotation":{
"ncbiprotein":"WP_001162828.1",
"sbo":"SBO:0000243"
}
},
{
"id":"ECOLIN_RS23425",
"name":"sucA",
"annotation":{
"ncbiprotein":"WP_001304713.1",
"sbo":"SBO:0000243"
}
},
{
"id":"ECOLIN_RS23430",
"name":"sucB",
"annotation":{
"ncbiprotein":"WP_000570229.1",
"sbo":"SBO:0000243"
}
},
{
"id":"ECOLIN_RS26200",
"name":"dkgA",
"annotation":{
"sbo":"SBO:0000243"
}
},
{
"id":"ECOLIN_RS25855",
"name":"frdB",
"annotation":{
"sbo":"SBO:0000243"
}
},
{
"id":"ECOLIN_RS22040",
"name":"ybcF",
"annotation":{
"ncbiprotein":"WP_000240546.1",
"sbo":"SBO:0000243"
}
},
{
"id":"ECOLIN_RS29540",
"name":"ubiC",
"annotation":{
"ncbiprotein":"WP_071525864.1",
"sbo":"SBO:0000243"
}
},
{
"id":"ECOLIN_RS22095",
"name":"chuW",
"annotation":{
"ncbiprotein":"WP_001116468.1",
"sbo":"SBO:0000243"
}
},
{
"id":"ECOLIN_RS11415",
"name":"entE",
"annotation":{
"ncbiprotein":"WP_001088826.1",
"sbo":"SBO:0000243"
}
},
{
"id":"ECOLIN_RS07440",
"name":"bioH",
"annotation":{
"ncbiprotein":"WP_001281624.1",
"sbo":"SBO:0000243"
}
},
{
"id":"ECOLIN_RS01100",
"name":"fbaA",
"annotation":{
"ncbiprotein":"WP_001140167.1",
"sbo":"SBO:0000243"
}
},
{
"id":"ECOLIN_RS28995",
"name":"GalE",
"annotation":{
"sbo":"SBO:0000243"
}
},
{
"id":"ECOLIN_RS20490",
"name":"araD",
"annotation":{
"ncbiprotein":"WP_000893156.1",
"sbo":"SBO:0000243"
}
},
{
"id":"ECOLIN_RS17155",
"name":"frdB",
"annotation":{
"ncbiprotein":"WP_000262902.1",
"sbo":"SBO:0000243"
}
},
{
"id":"ECOLIN_RS26090",
"name":"EC970259_2750",
"annotation":{
"ncbiprotein":"WP_077769374.1",
"sbo":"SBO:0000243"
}
},
{
"id":"ECOLIN_RS20825",
"name":"garD",
"annotation":{
"ncbiprotein":"WP_000559090.1",
"sbo":"SBO:0000243"
}
},
{
"id":"ECOLIN_RS05980",
"name":"ghrA",
"annotation":{
"ncbiprotein":"WP_000351287.1",
"sbo":"SBO:0000243"
}
},
{
"id":"ECOLIN_RS25870",
"name":"GFPT1",
"annotation":{
"sbo":"SBO:0000243"
}
},
{
"id":"ECOLIN_RS15530",
"name":"hchA",
"annotation":{
"sbo":"SBO:0000243"
}
},
{
"id":"ECOLIN_RS04785",
"name":"pflB",
"annotation":{
"sbo":"SBO:0000243"
}
},
{
"id":"ECOLIN_RS24120",
"name":"gmhB",
"annotation":{
"ncbiprotein":"WP_000208757.1",
"sbo":"SBO:0000243"
}
},
{
"id":"ECOLIN_RS23135",
"name":"metA",
"annotation":{
"ncbiprotein":"WP_001122785.1",
"sbo":"SBO:0000243"
}
},
{
"id":"ECOLIN_RS26880",
"name":"metA",
"annotation":{
"sbo":"SBO:0000243"
}
},
{
"id":"ECOLIN_RS25420",
"name":"metA",
"annotation":{
"ncbiprotein":"WP_001122785.1",
"sbo":"SBO:0000243"
}
},
{
"id":"ECOLIN_RS31120",
"name":"fabH",
"annotation":{
"sbo":"SBO:0000243"
}
},
{
"id":"ECOLIN_RS17015",
"name":"cobC",
"annotation":{
"ncbiprotein":"WP_000030749.1",
"sbo":"SBO:0000243"
}
},
{
"id":"ECOLIN_RS23140",
"name":"oxc",
"annotation":{
"ncbiprotein":"WP_000138846.1",
"sbo":"SBO:0000243"
}
},
{
"id":"ECOLIN_RS26875",
"name":"pdxH",
"annotation":{
"ncbiprotein":"WP_038427230.1",
"sbo":"SBO:0000243"
}
},
{
"id":"ECOLIN_RS24815",
"name":"uxuB",
"annotation":{
"ncbiprotein":"WP_000208194.1",
"sbo":"SBO:0000243"
}
},
{
"id":"ECOLIN_RS24810",
"name":"uxuA",
"annotation":{
"ncbiprotein":"WP_000438582.1",
"sbo":"SBO:0000243"
}
},
{
"id":"ECOLIN_RS26445",
"name":"pdxJ",
"annotation":{
"ncbiprotein":"WP_038427219.1",
"sbo":"SBO:0000243"
}
},
{
"id":"ECOLIN_RS26565",
"name":"ulaE",
"annotation":{
"ncbiprotein":"WP_077769357.1",
"sbo":"SBO:0000243"
}
},
{
"id":"ECOLIN_RS15065",
"name":"pncC",
"annotation":{
"ncbiprotein":"WP_000132231.1",
"sbo":"SBO:0000243"
}
},
{
"id":"ECOLIN_RS08475",
"name":"narG",
"annotation":{
"ncbiprotein":"WP_001704048.1",
"sbo":"SBO:0000243"
}
},
{
"id":"ECOLIN_RS24645",
"name":"argI",
"annotation":{
"ncbiprotein":"WP_000235828.1",
"sbo":"SBO:0000243"
}
},
{
"id":"ECOLIN_RS11655",
"name":"cysH",
"annotation":{
"ncbiprotein":"WP_001362826.1",
"sbo":"SBO:0000243"
}
},
{
"id":"ECOLIN_RS15790",
"name":"serA",
"annotation":{
"ncbiprotein":"WP_001305290.1",
"sbo":"SBO:0000243"
}
},
{
"id":"ECOLIN_RS24115",
"name":"GpmB",
"annotation":{
"ncbiprotein":"WP_000609663.1",
"sbo":"SBO:0000243"
}
},
{
"id":"ECOLIN_RS30450",
"name":"GpmB",
"annotation":{
"ncbiprotein":"WP_000520556.1",
"sbo":"SBO:0000243"
}
},
{
"id":"ECOLIN_RS11995",
"name":"CpsG",
"annotation":{
"ncbiprotein":"WP_000096784.1",
"sbo":"SBO:0000243"
}
},
{
"id":"ECOLIN_RS22015",
"name":"tktA",
"annotation":{
"ncbiprotein":"WP_001088087.1",
"sbo":"SBO:0000243"
}
},
{
"id":"ECOLIN_RS27445",
"name":"metB",
"annotation":{
"sbo":"SBO:0000243"
}
},
{
"id":"ECOLIN_RS23445",
"name":"sucD",
"annotation":{
"ncbiprotein":"WP_000114648.1",
"sbo":"SBO:0000243"
}
},
{
"id":"ECOLIN_RS24145",
"name":"gatZ",
"annotation":{
"ncbiprotein":"WP_000829498.1",
"sbo":"SBO:0000243"
}
},
{
"id":"ECOLIN_RS25595",
"name":"kfiD",
"annotation":{
"ncbiprotein":"WP_001305084.1",
"sbo":"SBO:0000243"
}
},
{
"id":"s0001",
"name":"s0001",
"annotation":{
"sbo":"SBO:0000243"
}
},
{
"id":"ECOLIN_RS13761",
"name":"G_ECOLIN_RS13761",
"annotation":{
"sbo":"SBO:0000243"
}
},
{
"id":"ECOLIN_RS13826",
"name":"G_ECOLIN_RS13826",
"annotation":{
"sbo":"SBO:0000243"
}
},
{
"id":"ECOLIN_RS31805",
"name":"G_ECOLIN_RS31805",
"annotation":{
"sbo":"SBO:0000243"
}
},
{
"id":"ECOLIN_RS20660",
"name":"G_ECOLIN_RS20660",
"annotation":{
"ncbiprotein":"WP_001304976.1",
"sbo":"SBO:0000243"
}
},
{
"id":"ECOLIN_RS11980",
"name":"G_ECOLIN_RS11980",
```
