## Supplementary Material 1 for "Flux modelling analysis reveals the metabolic impact of cryptic plasmids and environmental conditions in probiotic *Escherichia coli* Nissle 1917": iPC1373.json (part 3 of 3)

```
"annotation":{
"ncbiprotein":"WP_001327596.1",
"sbo":"SBO:0000243"
}
},
{
"id":"ECOLIN_RS12035",
"name":"G_ECOLIN_RS12035",
"annotation":{
"ncbiprotein":"WP_001297889.1",
"sbo":"SBO:0000243"
}
},
{
"id":"ECOLIN_RS13095",
"name":"G_ECOLIN_RS13095",
"annotation":{
"ncbiprotein":"WP_001529341.1",
"sbo":"SBO:0000243"
}
},
{
"id":"ECOLIN_RS13645",
"name":"G_ECOLIN_RS13645",
"annotation":{
"ncbiprotein":"WP_001296273.1",
"sbo":"SBO:0000243"
}
},
{
"id":"ECOLIN_RS11365",
"name":"G_ECOLIN_RS11365",
"annotation":{
"ncbiprotein":"WP_000703047.1",
"sbo":"SBO:0000243"
}
},
{
"id":"ECOLIN_RS15140",
"name":"G_ECOLIN_RS15140",
"annotation":{
"ncbiprotein":"WP_000064718.1",
"sbo":"SBO:0000243"
}
},
{
"id":"ECOLIN_RS15125",
"name":"G_ECOLIN_RS15125",
"annotation":{
"ncbiprotein":"WP_000064718.1",
"sbo":"SBO:0000243"
}
},
{
"id":"ECOLIN_RS26160",
"name":"G_ECOLIN_RS26160",
"annotation":{
"sbo":"SBO:0000243"
}
},
{
"id":"ECOLIN_RS25425",
"name":"G_ECOLIN_RS25425",
"annotation":{
"ncbiprotein":"WP_000138846.1",
"sbo":"SBO:0000243"
}
},
{
"id":"ECOLIN_RS02125",
"name":"G_ECOLIN_RS02125",
"annotation":{
"ncbiprotein":"WP_000692760.1",
"sbo":"SBO:0000243"
}
},
{
"id":"ECOLIN_RS16755",
"name":"G_ECOLIN_RS16755",
"annotation":{
"ncbiprotein":"WP_001149834.1",
"sbo":"SBO:0000243"
}
}
],
"id":"iPC1373",
"name":"version 14-03-2018",
"compartments":{
"c":"",
"e":"",
"p":""
},
"version":"1"
}
```
