## Supplementary Material 1 for "Flux modelling analysis reveals the metabolic impact of cryptic plasmids and environmental conditions in probiotic *Escherichia coli* Nissle 1917": iPC1373.xml (part 1 of 10)

```
<?xml version="1.0" encoding="UTF-8"?>
<sbml xmlns="http://www.sbml.org/sbml/level3/version1/core" xmlns:fbc="http://www.sbml.org/sbml/level3/version1/fbc/version2" metaid="meta_" sboTerm="SBO:0000693" level="3" version="1" fbc:required="false">
  <model metaid="meta_iPC1373" id="iPC1373" name="version 14-03-2018" fbc:strict="true">
    <listOfUnitDefinitions>
      <unitDefinition id="mmol_per_gDW_per_hr">
        <listOfUnits>
          <unit kind="mole" exponent="1" scale="-3" multiplier="1"/>
          <unit kind="gram" exponent="-1" scale="0" multiplier="1"/>
          <unit kind="second" exponent="-1" scale="0" multiplier="3600"/>
        </listOfUnits>
      </unitDefinition>
    </listOfUnitDefinitions>
    <listOfCompartments>
      <compartment id="c" constant="true"/>
      <compartment id="p" constant="true"/>
      <compartment id="e" constant="true"/>
    </listOfCompartments>
    <listOfSpecies>
      <species metaid="meta_M_4crsol_c" sboTerm="SBO:0000247" id="M_4crsol_c" name="P-Cresol" compartment="c" hasOnlySubstanceUnits="false" boundaryCondition="false" constant="false" fbc:charge="0" fbc:chemicalFormula="C7H8O">
        <annotation>
          <rdf:RDF xmlns:rdf="http://www.w3.org/1999/02/22-rdf-syntax-ns#" xmlns:dcterms="http://purl.org/dc/terms/" xmlns:vCard="http://www.w3.org/2001/vcard-rdf/3.0#" xmlns:vCard4="http://www.w3.org/2006/vcard/ns#" xmlns:bqbiol="http://biomodels.net/biology-qualifiers/" xmlns:bqmodel="http://biomodels.net/model-qualifiers/">
            <rdf:Description rdf:about="#meta_M_4crsol_c">
              <bqbiol:is>
                <rdf:Bag>
                  <rdf:li rdf:resource="https://identifiers.org/bigg.metabolite/4crsol"/>
                  <rdf:li rdf:resource="https://identifiers.org/biocyc/META:CPD-108"/>
                  <rdf:li rdf:resource="https://identifiers.org/chebi/CHEBI:11981"/>
                  <rdf:li rdf:resource="https://identifiers.org/chebi/CHEBI:17847"/>
                  <rdf:li rdf:resource="https://identifiers.org/chebi/CHEBI:1816"/>
                  <rdf:li rdf:resource="https://identifiers.org/chebi/CHEBI:20352"/>
                  <rdf:li rdf:resource="https://identifiers.org/chebi/CHEBI:44726"/>
                  <rdf:li rdf:resource="https://identifiers.org/hmdb/HMDB01858"/>
                  <rdf:li rdf:resource="https://identifiers.org/hmdb/HMDB13762"/>
                  <rdf:li rdf:resource="https://identifiers.org/kegg.compound/C01468"/>
                  <rdf:li rdf:resource="https://identifiers.org/metanetx.chemical/MNXM828"/>
                  <rdf:li rdf:resource="https://identifiers.org/seed.compound/cpd01042"/>
                </rdf:Bag>
              </bqbiol:is>
            </rdf:Description>
          </rdf:RDF>
        </annotation>
      </species>
      <species metaid="meta_M_5drib_c" sboTerm="SBO:0000247" id="M_5drib_c" name="5&apos;-deoxyribose" compartment="c" hasOnlySubstanceUnits="false" boundaryCondition="false" constant="false" fbc:charge="0" fbc:chemicalFormula="C5H10O4">
        <annotation>
          <rdf:RDF xmlns:rdf="http://www.w3.org/1999/02/22-rdf-syntax-ns#" xmlns:dcterms="http://purl.org/dc/terms/" xmlns:vCard="http://www.w3.org/2001/vcard-rdf/3.0#" xmlns:vCard4="http://www.w3.org/2006/vcard/ns#" xmlns:bqbiol="http://biomodels.net/biology-qualifiers/" xmlns:bqmodel="http://biomodels.net/model-qualifiers/">
            <rdf:Description rdf:about="#meta_M_5drib_c">
              <bqbiol:is>
                <rdf:Bag>
                  <rdf:li rdf:resource="https://identifiers.org/bigg.metabolite/5drib"/>
                  <rdf:li rdf:resource="https://identifiers.org/biocyc/META:CPD0-2167"/>
                  <rdf:li rdf:resource="https://identifiers.org/chebi/CHEBI:62012"/>
                  <rdf:li rdf:resource="https://identifiers.org/metanetx.chemical/MNXM4391"/>
                  <rdf:li rdf:resource="https://identifiers.org/seed.compound/cpd15380"/>
                  <rdf:li rdf:resource="https://identifiers.org/seed.compound/cpd17002"/>
                </rdf:Bag>
              </bqbiol:is>
            </rdf:Description>
          </rdf:RDF>
        </annotation>
      </species>
      <species metaid="meta_M_aacald_c" sboTerm="SBO:0000247" id="M_aacald_c" name="Aminoacetaldehyde" compartment="c" hasOnlySubstanceUnits="false" boundaryCondition="false" constant="false" fbc:charge="1" fbc:chemicalFormula="C2H6NO">
        <annotation>
          <rdf:RDF xmlns:rdf="http://www.w3.org/1999/02/22-rdf-syntax-ns#" xmlns:dcterms="http://purl.org/dc/terms/" xmlns:vCard="http://www.w3.org/2001/vcard-rdf/3.0#" xmlns:vCard4="http://www.w3.org/2006/vcard/ns#" xmlns:bqbiol="http://biomodels.net/biology-qualifiers/" xmlns:bqmodel="http://biomodels.net/model-qualifiers/">
            <rdf:Description rdf:about="#meta_M_aacald_c">
              <bqbiol:is>
                <rdf:Bag>
                  <rdf:li rdf:resource="https://identifiers.org/bigg.metabolite/aacald"/>
                  <rdf:li rdf:resource="https://identifiers.org/biocyc/META:CPD-1772"/>
                  <rdf:li rdf:resource="https://identifiers.org/chebi/CHEBI:13766"/>
                  <rdf:li rdf:resource="https://identifiers.org/chebi/CHEBI:17628"/>
                  <rdf:li rdf:resource="https://identifiers.org/chebi/CHEBI:22486"/>
                  <rdf:li rdf:resource="https://identifiers.org/chebi/CHEBI:2647"/>
                  <rdf:li rdf:resource="https://identifiers.org/chebi/CHEBI:42833"/>
                  <rdf:li rdf:resource="https://identifiers.org/chebi/CHEBI:58213"/>
                  <rdf:li rdf:resource="https://identifiers.org/kegg.compound/C06735"/>
                  <rdf:li rdf:resource="https://identifiers.org/metanetx.chemical/MNXM2212"/>
                  <rdf:li rdf:resource="https://identifiers.org/seed.compound/cpd04122"/>
                </rdf:Bag>
              </bqbiol:is>
            </rdf:Description>
          </rdf:RDF>
        </annotation>
      </species>
      <species metaid="meta_M_amob_c" sboTerm="SBO:0000247" id="M_amob_c" name="S-Adenosyl-4-methylthio-2-oxobutanoate" compartment="c" hasOnlySubstanceUnits="false" boundaryCondition="false" constant="false" fbc:charge="0" fbc:chemicalFormula="C15H19N5O6S">
        <annotation>
          <rdf:RDF xmlns:rdf="http://www.w3.org/1999/02/22-rdf-syntax-ns#" xmlns:dcterms="http://purl.org/dc/terms/" xmlns:vCard="http://www.w3.org/2001/vcard-rdf/3.0#" xmlns:vCard4="http://www.w3.org/2006/vcard/ns#" xmlns:bqbiol="http://biomodels.net/biology-qualifiers/" xmlns:bqmodel="http://biomodels.net/model-qualifiers/">
            <rdf:Description rdf:about="#meta_M_amob_c">
              <bqbiol:is>
                <rdf:Bag>
                  <rdf:li rdf:resource="https://identifiers.org/bigg.metabolite/amob"/>
                  <rdf:li rdf:resource="https://identifiers.org/biocyc/META:S-ADENOSYL-4-METHYLTHIO-2-OXOBUTANOATE"/>
                  <rdf:li rdf:resource="https://identifiers.org/chebi/CHEBI:12758"/>
                  <rdf:li rdf:resource="https://identifiers.org/chebi/CHEBI:16490"/>
                  <rdf:li rdf:resource="https://identifiers.org/chebi/CHEBI:22033"/>
                  <rdf:li rdf:resource="https://identifiers.org/chebi/CHEBI:8944"/>
                  <rdf:li rdf:resource="https://identifiers.org/kegg.compound/C04425"/>
                  <rdf:li rdf:resource="https://identifiers.org/metanetx.chemical/MNXM3090"/>
                  <rdf:li rdf:resource="https://identifiers.org/seed.compound/cpd02701"/>
                </rdf:Bag>
              </bqbiol:is>
            </rdf:Description>
          </rdf:RDF>
        </annotation>
      </species>
      <species metaid="meta_M_mththf_c" sboTerm="SBO:0000247" id="M_mththf_c" name="(2R,4S)-2-methyl-2,3,3,4-tetrahydroxytetrahydrofuran" compartment="c" hasOnlySubstanceUnits="false" boundaryCondition="false" constant="false" fbc:charge="0" fbc:chemicalFormula="C5H10O5">
        <annotation>
          <rdf:RDF xmlns:rdf="http://www.w3.org/1999/02/22-rdf-syntax-ns#" xmlns:dcterms="http://purl.org/dc/terms/" xmlns:vCard="http://www.w3.org/2001/vcard-rdf/3.0#" xmlns:vCard4="http://www.w3.org/2006/vcard/ns#" xmlns:bqbiol="http://biomodels.net/biology-qualifiers/" xmlns:bqmodel="http://biomodels.net/model-qualifiers/">
            <rdf:Description rdf:about="#meta_M_mththf_c">
              <bqbiol:is>
                <rdf:Bag>
                  <rdf:li rdf:resource="https://identifiers.org/bigg.metabolite/mththf"/>
                  <rdf:li rdf:resource="https://identifiers.org/biocyc/META:CPD-10774"/>
                  <rdf:li rdf:resource="https://identifiers.org/chebi/CHEBI:44800"/>
                  <rdf:li rdf:resource="https://identifiers.org/kegg.compound/C21382"/>
                  <rdf:li rdf:resource="https://identifiers.org/metanetx.chemical/MNXM30887"/>
                </rdf:Bag>
              </bqbiol:is>
            </rdf:Description>
          </rdf:RDF>
        </annotation>
      </species>
      <species metaid="meta_M_oxam_c" sboTerm="SBO:0000247" id="M_oxam_c" name="Oxamate" compartment="c" hasOnlySubstanceUnits="false" boundaryCondition="false" constant="false" fbc:charge="-1" fbc:chemicalFormula="C2H2NO3">
        <annotation>
          <rdf:RDF xmlns:rdf="http://www.w3.org/1999/02/22-rdf-syntax-ns#" xmlns:dcterms="http://purl.org/dc/terms/" xmlns:vCard="http://www.w3.org/2001/vcard-rdf/3.0#" xmlns:vCard4="http://www.w3.org/2006/vcard/ns#" xmlns:bqbiol="http://biomodels.net/biology-qualifiers/" xmlns:bqmodel="http://biomodels.net/model-qualifiers/">
            <rdf:Description rdf:about="#meta_M_oxam_c">
              <bqbiol:is>
                <rdf:Bag>
                  <rdf:li rdf:resource="https://identifiers.org/bigg.metabolite/oxam"/>
                  <rdf:li rdf:resource="https://identifiers.org/biocyc/META:OXAMATE"/>
                  <rdf:li rdf:resource="https://identifiers.org/chebi/CHEBI:14708"/>
                  <rdf:li rdf:resource="https://identifiers.org/chebi/CHEBI:18058"/>
                  <rdf:li rdf:resource="https://identifiers.org/chebi/CHEBI:25740"/>
                  <rdf:li rdf:resource="https://identifiers.org/chebi/CHEBI:44589"/>
                  <rdf:li rdf:resource="https://identifiers.org/chebi/CHEBI:58363"/>
                  <rdf:li rdf:resource="https://identifiers.org/chebi/CHEBI:7818"/>
                  <rdf:li rdf:resource="https://identifiers.org/kegg.compound/C01444"/>
                  <rdf:li rdf:resource="https://identifiers.org/metanetx.chemical/MNXM3329"/>
                  <rdf:li rdf:resource="https://identifiers.org/seed.compound/cpd01027"/>
                </rdf:Bag>
              </bqbiol:is>
            </rdf:Description>
          </rdf:RDF>
        </annotation>
      </species>
      <species metaid="meta_M_pe160_c" sboTerm="SBO:0000247" id="M_pe160_c" name="Phosphatidylethanolamine (dihexadecanoyl, n-C16:0)" compartment="c" hasOnlySubstanceUnits="false" boundaryCondition="false" constant="false" fbc:charge="0" fbc:chemicalFormula="C37H74N1O8P1">
        <annotation>
          <rdf:RDF xmlns:rdf="http://www.w3.org/1999/02/22-rdf-syntax-ns#" xmlns:dcterms="http://purl.org/dc/terms/" xmlns:vCard="http://www.w3.org/2001/vcard-rdf/3.0#" xmlns:vCard4="http://www.w3.org/2006/vcard/ns#" xmlns:bqbiol="http://biomodels.net/biology-qualifiers/" xmlns:bqmodel="http://biomodels.net/model-qualifiers/">
            <rdf:Description rdf:about="#meta_M_pe160_c">
              <bqbiol:is>
                <rdf:Bag>
                  <rdf:li rdf:resource="https://identifiers.org/bigg.metabolite/pe160"/>
                  <rdf:li rdf:resource="https://identifiers.org/biocyc/META:CPD-12819"/>
                  <rdf:li rdf:resource="https://identifiers.org/chebi/CHEBI:73005"/>
                  <rdf:li rdf:resource="https://identifiers.org/chebi/CHEBI:73127"/>
                  <rdf:li rdf:resource="https://identifiers.org/hmdb/HMDB05317"/>
                  <rdf:li rdf:resource="https://identifiers.org/hmdb/HMDB08923"/>
                  <rdf:li rdf:resource="https://identifiers.org/lipidmaps/LMGP02010037"/>
                  <rdf:li rdf:resource="https://identifiers.org/metanetx.chemical/MNXM32178"/>
                  <rdf:li rdf:resource="https://identifiers.org/seed.compound/cpd15531"/>
                  <rdf:li rdf:resource="https://identifiers.org/seed.compound/cpd23597"/>
                  <rdf:li rdf:resource="https://identifiers.org/seed.compound/cpd29054"/>
                </rdf:Bag>
              </bqbiol:is>
            </rdf:Description>
          </rdf:RDF>
        </annotation>
      </species>
      <species metaid="meta_M_leu__L_c" sboTerm="SBO:0000247" id="M_leu__L_c" name="L-Leucine" compartment="c" hasOnlySubstanceUnits="false" boundaryCondition="false" constant="false" fbc:charge="0" fbc:chemicalFormula="C6H13NO2">
        <annotation>
          <rdf:RDF xmlns:rdf="http://www.w3.org/1999/02/22-rdf-syntax-ns#" xmlns:dcterms="http://purl.org/dc/terms/" xmlns:vCard="http://www.w3.org/2001/vcard-rdf/3.0#" xmlns:vCard4="http://www.w3.org/2006/vcard/ns#" xmlns:bqbiol="http://biomodels.net/biology-qualifiers/" xmlns:bqmodel="http://biomodels.net/model-qualifiers/">
            <rdf:Description rdf:about="#meta_M_leu__L_c">
              <bqbiol:is>
                <rdf:Bag>
                  <rdf:li rdf:resource="https://identifiers.org/bigg.metabolite/leu__L"/>
                  <rdf:li rdf:resource="https://identifiers.org/biocyc/META:LEU"/>
                  <rdf:li rdf:resource="https://identifiers.org/chebi/CHEBI:10866"/>
                  <rdf:li rdf:resource="https://identifiers.org/chebi/CHEBI:13131"/>
                  <rdf:li rdf:resource="https://identifiers.org/chebi/CHEBI:15603"/>
                  <rdf:li rdf:resource="https://identifiers.org/chebi/CHEBI:21348"/>
                  <rdf:li rdf:resource="https://identifiers.org/chebi/CHEBI:25017"/>
                  <rdf:li rdf:resource="https://identifiers.org/chebi/CHEBI:32619"/>
                  <rdf:li rdf:resource="https://identifiers.org/chebi/CHEBI:32620"/>
                  <rdf:li rdf:resource="https://identifiers.org/chebi/CHEBI:32627"/>
                  <rdf:li rdf:resource="https://identifiers.org/chebi/CHEBI:32628"/>
                  <rdf:li rdf:resource="https://identifiers.org/chebi/CHEBI:43646"/>
                  <rdf:li rdf:resource="https://identifiers.org/chebi/CHEBI:43695"/>
                  <rdf:li rdf:resource="https://identifiers.org/chebi/CHEBI:43733"/>
                  <rdf:li rdf:resource="https://identifiers.org/chebi/CHEBI:43814"/>
                  <rdf:li rdf:resource="https://identifiers.org/chebi/CHEBI:57427"/>
                  <rdf:li rdf:resource="https://identifiers.org/chebi/CHEBI:6260"/>
                  <rdf:li rdf:resource="https://identifiers.org/hmdb/HMDB00687"/>
                  <rdf:li rdf:resource="https://identifiers.org/hmdb/HMDB62203"/>
                  <rdf:li rdf:resource="https://identifiers.org/kegg.compound/C00123"/>
                  <rdf:li rdf:resource="https://identifiers.org/kegg.compound/C16439"/>
                  <rdf:li rdf:resource="https://identifiers.org/kegg.drug/D00030"/>
                  <rdf:li rdf:resource="https://identifiers.org/lipidmaps/LMFA01100048"/>
                  <rdf:li rdf:resource="https://identifiers.org/metanetx.chemical/MNXM140"/>
                  <rdf:li rdf:resource="https://identifiers.org/seed.compound/cpd00107"/>
                  <rdf:li rdf:resource="https://identifiers.org/seed.compound/cpd15143"/>
                </rdf:Bag>
              </bqbiol:is>
            </rdf:Description>
          </rdf:RDF>
        </annotation>
      </species>
      <species metaid="meta_M_dctp_c" sboTerm="SBO:0000247" id="M_dctp_c" name="DCTP C9H12N3O13P3" compartment="c" hasOnlySubstanceUnits="false" boundaryCondition="false" constant="false" fbc:charge="-4" fbc:chemicalFormula="C9H12N3O13P3">
        <annotation>
          <rdf:RDF xmlns:rdf="http://www.w3.org/1999/02/22-rdf-syntax-ns#" xmlns:dcterms="http://purl.org/dc/terms/" xmlns:vCard="http://www.w3.org/2001/vcard-rdf/3.0#" xmlns:vCard4="http://www.w3.org/2006/vcard/ns#" xmlns:bqbiol="http://biomodels.net/biology-qualifiers/" xmlns:bqmodel="http://biomodels.net/model-qualifiers/">
            <rdf:Description rdf:about="#meta_M_dctp_c">
              <bqbiol:is>
                <rdf:Bag>
                  <rdf:li rdf:resource="https://identifiers.org/bigg.metabolite/dctp"/>
                  <rdf:li rdf:resource="https://identifiers.org/biocyc/META:DCTP"/>
                  <rdf:li rdf:resource="https://identifiers.org/chebi/CHEBI:10494"/>
                  <rdf:li rdf:resource="https://identifiers.org/chebi/CHEBI:14072"/>
                  <rdf:li rdf:resource="https://identifiers.org/chebi/CHEBI:16311"/>
                  <rdf:li rdf:resource="https://identifiers.org/chebi/CHEBI:19243"/>
                  <rdf:li rdf:resource="https://identifiers.org/chebi/CHEBI:57724"/>
                  <rdf:li rdf:resource="https://identifiers.org/chebi/CHEBI:61481"/>
                  <rdf:li rdf:resource="https://identifiers.org/hmdb/HMDB00998"/>
                  <rdf:li rdf:resource="https://identifiers.org/kegg.compound/C00458"/>
                  <rdf:li rdf:resource="https://identifiers.org/metanetx.chemical/MNXM360"/>
                  <rdf:li rdf:resource="https://identifiers.org/seed.compound/cpd00356"/>
                </rdf:Bag>
              </bqbiol:is>
            </rdf:Description>
          </rdf:RDF>
        </annotation>
      </species>
      <species metaid="meta_M_q8h2_c" sboTerm="SBO:0000247" id="M_q8h2_c" name="Ubiquinol-8" compartment="c" hasOnlySubstanceUnits="false" boundaryCondition="false" constant="false" fbc:charge="0" fbc:chemicalFormula="C49H76O4">
        <annotation>
          <rdf:RDF xmlns:rdf="http://www.w3.org/1999/02/22-rdf-syntax-ns#" xmlns:dcterms="http://purl.org/dc/terms/" xmlns:vCard="http://www.w3.org/2001/vcard-rdf/3.0#" xmlns:vCard4="http://www.w3.org/2006/vcard/ns#" xmlns:bqbiol="http://biomodels.net/biology-qualifiers/" xmlns:bqmodel="http://biomodels.net/model-qualifiers/">
            <rdf:Description rdf:about="#meta_M_q8h2_c">
              <bqbiol:is>
                <rdf:Bag>
                  <rdf:li rdf:resource="https://identifiers.org/bigg.metabolite/q8h2"/>
                  <rdf:li rdf:resource="https://identifiers.org/biocyc/META:CPD-9956"/>
                  <rdf:li rdf:resource="https://identifiers.org/chebi/CHEBI:61682"/>
                  <rdf:li rdf:resource="https://identifiers.org/hmdb/HMDB01060"/>
                  <rdf:li rdf:resource="https://identifiers.org/metanetx.chemical/MNXM191"/>
                  <rdf:li rdf:resource="https://identifiers.org/seed.compound/cpd15561"/>
                  <rdf:li rdf:resource="https://identifiers.org/seed.compound/cpd29608"/>
                </rdf:Bag>
              </bqbiol:is>
            </rdf:Description>
          </rdf:RDF>
        </annotation>
      </species>
      <species metaid="meta_M_cobalt2_c" sboTerm="SBO:0000247" id="M_cobalt2_c" name="Co2+" compartment="c" hasOnlySubstanceUnits="false" boundaryCondition="false" constant="false" fbc:charge="2" fbc:chemicalFormula="Co">
        <annotation>
          <rdf:RDF xmlns:rdf="http://www.w3.org/1999/02/22-rdf-syntax-ns#" xmlns:dcterms="http://purl.org/dc/terms/" xmlns:vCard="http://www.w3.org/2001/vcard-rdf/3.0#" xmlns:vCard4="http://www.w3.org/2006/vcard/ns#" xmlns:bqbiol="http://biomodels.net/biology-qualifiers/" xmlns:bqmodel="http://biomodels.net/model-qualifiers/">
            <rdf:Description rdf:about="#meta_M_cobalt2_c">
              <bqbiol:is>
                <rdf:Bag>
                  <rdf:li rdf:resource="https://identifiers.org/bigg.metabolite/cobalt2"/>
                  <rdf:li rdf:resource="https://identifiers.org/chebi/CHEBI:23337"/>
                  <rdf:li rdf:resource="https://identifiers.org/chebi/CHEBI:48827"/>
                  <rdf:li rdf:resource="https://identifiers.org/chebi/CHEBI:48828"/>
                  <rdf:li rdf:resource="https://identifiers.org/hmdb/HMDB00608"/>
                  <rdf:li rdf:resource="https://identifiers.org/kegg.compound/C00175"/>
                  <rdf:li rdf:resource="https://identifiers.org/metanetx.chemical/MNXM90960"/>
                  <rdf:li rdf:resource="https://identifiers.org/seed.compound/cpd00149"/>
                </rdf:Bag>
              </bqbiol:is>
            </rdf:Description>
          </rdf:RDF>
        </annotation>
      </species>
      <species metaid="meta_M_pg161_p" sboTerm="SBO:0000247" id="M_pg161_p" name="Phosphatidylglycerol (dihexadec-9-enoyl, n-C16:1)" compartment="p" hasOnlySubstanceUnits="false" boundaryCondition="false" constant="false" fbc:charge="-1" fbc:chemicalFormula="C38H70O10P1">
        <annotation>
          <rdf:RDF xmlns:rdf="http://www.w3.org/1999/02/22-rdf-syntax-ns#" xmlns:dcterms="http://purl.org/dc/terms/" xmlns:vCard="http://www.w3.org/2001/vcard-rdf/3.0#" xmlns:vCard4="http://www.w3.org/2006/vcard/ns#" xmlns:bqbiol="http://biomodels.net/biology-qualifiers/" xmlns:bqmodel="http://biomodels.net/model-qualifiers/">
            <rdf:Description rdf:about="#meta_M_pg161_p">
              <bqbiol:is>
                <rdf:Bag>
                  <rdf:li rdf:resource="https://identifiers.org/bigg.metabolite/pg161"/>
                  <rdf:li rdf:resource="https://identifiers.org/biocyc/META:CPD0-2330"/>
                  <rdf:li rdf:resource="https://identifiers.org/metanetx.chemical/MNXM75101"/>
                  <rdf:li rdf:resource="https://identifiers.org/seed.compound/cpd15539"/>
                  <rdf:li rdf:resource="https://identifiers.org/seed.compound/cpd26463"/>
                </rdf:Bag>
              </bqbiol:is>
            </rdf:Description>
          </rdf:RDF>
        </annotation>
      </species>
      <species metaid="meta_M_4fe4s_c" sboTerm="SBO:0000247" id="M_4fe4s_c" name="[4Fe-4S] iron-sulfur cluster" compartment="c" hasOnlySubstanceUnits="false" boundaryCondition="false" constant="false" fbc:charge="2" fbc:chemicalFormula="S4Fe4">
        <annotation>
          <rdf:RDF xmlns:rdf="http://www.w3.org/1999/02/22-rdf-syntax-ns#" xmlns:dcterms="http://purl.org/dc/terms/" xmlns:vCard="http://www.w3.org/2001/vcard-rdf/3.0#" xmlns:vCard4="http://www.w3.org/2006/vcard/ns#" xmlns:bqbiol="http://biomodels.net/biology-qualifiers/" xmlns:bqmodel="http://biomodels.net/model-qualifiers/">
            <rdf:Description rdf:about="#meta_M_4fe4s_c">
              <bqbiol:is>
                <rdf:Bag>
                  <rdf:li rdf:resource="https://identifiers.org/bigg.metabolite/4fe4s"/>
                  <rdf:li rdf:resource="https://identifiers.org/biocyc/META:CPD-7"/>
                  <rdf:li rdf:resource="https://identifiers.org/chebi/CHEBI:33725"/>
                  <rdf:li rdf:resource="https://identifiers.org/metanetx.chemical/MNXM37766"/>
                </rdf:Bag>
              </bqbiol:is>
            </rdf:Description>
          </rdf:RDF>
        </annotation>
      </species>
      <species metaid="meta_M_mocogdp_c" sboTerm="SBO:0000247" id="M_mocogdp_c" name="Molybdopterin guanine dinucleotide" compartment="c" hasOnlySubstanceUnits="false" boundaryCondition="false" constant="false" fbc:charge="-2" fbc:chemicalFormula="C20H22N10O15P2S2Mo">
        <annotation>
          <rdf:RDF xmlns:rdf="http://www.w3.org/1999/02/22-rdf-syntax-ns#" xmlns:dcterms="http://purl.org/dc/terms/" xmlns:vCard="http://www.w3.org/2001/vcard-rdf/3.0#" xmlns:vCard4="http://www.w3.org/2006/vcard/ns#" xmlns:bqbiol="http://biomodels.net/biology-qualifiers/" xmlns:bqmodel="http://biomodels.net/model-qualifiers/">
            <rdf:Description rdf:about="#meta_M_mocogdp_c">
              <bqbiol:is>
                <rdf:Bag>
                  <rdf:li rdf:resource="https://identifiers.org/bigg.metabolite/mocogdp"/>
                  <rdf:li rdf:resource="https://identifiers.org/chebi/CHEBI:25374"/>
                  <rdf:li rdf:resource="https://identifiers.org/chebi/CHEBI:30403"/>
                  <rdf:li rdf:resource="https://identifiers.org/chebi/CHEBI:30404"/>
                  <rdf:li rdf:resource="https://identifiers.org/chebi/CHEBI:30405"/>
                  <rdf:li rdf:resource="https://identifiers.org/chebi/CHEBI:30406"/>
                  <rdf:li rdf:resource="https://identifiers.org/chebi/CHEBI:39830"/>
                  <rdf:li rdf:resource="https://identifiers.org/chebi/CHEBI:44012"/>
                  <rdf:li rdf:resource="https://identifiers.org/chebi/CHEBI:45054"/>
                  <rdf:li rdf:resource="https://identifiers.org/chebi/CHEBI:60535"/>
                  <rdf:li rdf:resource="https://identifiers.org/kegg.compound/C19928"/>
                  <rdf:li rdf:resource="https://identifiers.org/metanetx.chemical/MNXM62333"/>
                  <rdf:li rdf:resource="https://identifiers.org/seed.compound/cpd21167"/>
                </rdf:Bag>
              </bqbiol:is>
            </rdf:Description>
          </rdf:RDF>
        </annotation>
      </species>
      <species metaid="meta_M_mg2_c" sboTerm="SBO:0000247" id="M_mg2_c" name="Magnesium" compartment="c" hasOnlySubstanceUnits="false" boundaryCondition="false" constant="false" fbc:charge="2" fbc:chemicalFormula="Mg">
        <annotation>
          <rdf:RDF xmlns:rdf="http://www.w3.org/1999/02/22-rdf-syntax-ns#" xmlns:dcterms="http://purl.org/dc/terms/" xmlns:vCard="http://www.w3.org/2001/vcard-rdf/3.0#" xmlns:vCard4="http://www.w3.org/2006/vcard/ns#" xmlns:bqbiol="http://biomodels.net/biology-qualifiers/" xmlns:bqmodel="http://biomodels.net/model-qualifiers/">
            <rdf:Description rdf:about="#meta_M_mg2_c">
              <bqbiol:is>
                <rdf:Bag>
                  <rdf:li rdf:resource="https://identifiers.org/bigg.metabolite/mg2"/>
                  <rdf:li rdf:resource="https://identifiers.org/chebi/CHEBI:13379"/>
                  <rdf:li rdf:resource="https://identifiers.org/chebi/CHEBI:18420"/>
                  <rdf:li rdf:resource="https://identifiers.org/chebi/CHEBI:25112"/>
                  <rdf:li rdf:resource="https://identifiers.org/chebi/CHEBI:39127"/>
                  <rdf:li rdf:resource="https://identifiers.org/chebi/CHEBI:49736"/>
                  <rdf:li rdf:resource="https://identifiers.org/chebi/CHEBI:6635"/>
                  <rdf:li rdf:resource="https://identifiers.org/hmdb/HMDB00547"/>
                  <rdf:li rdf:resource="https://identifiers.org/kegg.compound/C00305"/>
                  <rdf:li rdf:resource="https://identifiers.org/kegg.compound/C07755"/>
                  <rdf:li rdf:resource="https://identifiers.org/kegg.compound/C07876"/>
                  <rdf:li rdf:resource="https://identifiers.org/kegg.compound/C12567"/>
                  <rdf:li rdf:resource="https://identifiers.org/kegg.drug/D00731"/>
                  <rdf:li rdf:resource="https://identifiers.org/kegg.drug/D01167"/>
                  <rdf:li rdf:resource="https://identifiers.org/metanetx.chemical/MNXM653"/>
                  <rdf:li rdf:resource="https://identifiers.org/seed.compound/cpd00254"/>
                </rdf:Bag>
              </bqbiol:is>
            </rdf:Description>
          </rdf:RDF>
        </annotation>
      </species>
      <species metaid="meta_M_h_c" sboTerm="SBO:0000247" id="M_h_c" name="H+" compartment="c" hasOnlySubstanceUnits="false" boundaryCondition="false" constant="false" fbc:charge="1" fbc:chemicalFormula="H">
        <annotation>
          <rdf:RDF xmlns:rdf="http://www.w3.org/1999/02/22-rdf-syntax-ns#" xmlns:dcterms="http://purl.org/dc/terms/" xmlns:vCard="http://www.w3.org/2001/vcard-rdf/3.0#" xmlns:vCard4="http://www.w3.org/2006/vcard/ns#" xmlns:bqbiol="http://biomodels.net/biology-qualifiers/" xmlns:bqmodel="http://biomodels.net/model-qualifiers/">
            <rdf:Description rdf:about="#meta_M_h_c">
              <bqbiol:is>
                <rdf:Bag>
                  <rdf:li rdf:resource="https://identifiers.org/bigg.metabolite/h"/>
                  <rdf:li rdf:resource="https://identifiers.org/biocyc/META:PROTON"/>
                  <rdf:li rdf:resource="https://identifiers.org/chebi/CHEBI:10744"/>
                  <rdf:li rdf:resource="https://identifiers.org/chebi/CHEBI:13357"/>
                  <rdf:li rdf:resource="https://identifiers.org/chebi/CHEBI:15378"/>
                  <rdf:li rdf:resource="https://identifiers.org/chebi/CHEBI:24636"/>
                  <rdf:li rdf:resource="https://identifiers.org/chebi/CHEBI:29233"/>
                  <rdf:li rdf:resource="https://identifiers.org/chebi/CHEBI:29234"/>
                  <rdf:li rdf:resource="https://identifiers.org/chebi/CHEBI:5584"/>
                  <rdf:li rdf:resource="https://identifiers.org/hmdb/HMDB59597"/>
                  <rdf:li rdf:resource="https://identifiers.org/kegg.compound/C00080"/>
                  <rdf:li rdf:resource="https://identifiers.org/metanetx.chemical/MNXM1"/>
                  <rdf:li rdf:resource="https://identifiers.org/seed.compound/cpd00067"/>
                </rdf:Bag>
              </bqbiol:is>
            </rdf:Description>
          </rdf:RDF>
        </annotation>
      </species>
      <species metaid="meta_M_lys__L_c" sboTerm="SBO:0000247" id="M_lys__L_c" name="L-Lysine" compartment="c" hasOnlySubstanceUnits="false" boundaryCondition="false" constant="false" fbc:charge="1" fbc:chemicalFormula="C6H15N2O2">
        <annotation>
          <rdf:RDF xmlns:rdf="http://www.w3.org/1999/02/22-rdf-syntax-ns#" xmlns:dcterms="http://purl.org/dc/terms/" xmlns:vCard="http://www.w3.org/2001/vcard-rdf/3.0#" xmlns:vCard4="http://www.w3.org/2006/vcard/ns#" xmlns:bqbiol="http://biomodels.net/biology-qualifiers/" xmlns:bqmodel="http://biomodels.net/model-qualifiers/">
            <rdf:Description rdf:about="#meta_M_lys__L_c">
              <bqbiol:is>
                <rdf:Bag>
                  <rdf:li rdf:resource="https://identifiers.org/bigg.metabolite/lys__L"/>
                  <rdf:li rdf:resource="https://identifiers.org/biocyc/META:LYS"/>
                  <rdf:li rdf:resource="https://identifiers.org/chebi/CHEBI:13135"/>
                  <rdf:li rdf:resource="https://identifiers.org/chebi/CHEBI:133538"/>
                  <rdf:li rdf:resource="https://identifiers.org/chebi/CHEBI:18019"/>
                  <rdf:li rdf:resource="https://identifiers.org/chebi/CHEBI:21351"/>
                  <rdf:li rdf:resource="https://identifiers.org/chebi/CHEBI:25094"/>
                  <rdf:li rdf:resource="https://identifiers.org/chebi/CHEBI:32550"/>
                  <rdf:li rdf:resource="https://identifiers.org/chebi/CHEBI:32551"/>
                  <rdf:li rdf:resource="https://identifiers.org/chebi/CHEBI:32552"/>
                  <rdf:li rdf:resource="https://identifiers.org/chebi/CHEBI:32563"/>
                  <rdf:li rdf:resource="https://identifiers.org/chebi/CHEBI:32564"/>
                  <rdf:li rdf:resource="https://identifiers.org/chebi/CHEBI:32565"/>
                  <rdf:li rdf:resource="https://identifiers.org/chebi/CHEBI:43950"/>
                  <rdf:li rdf:resource="https://identifiers.org/chebi/CHEBI:6264"/>
                  <rdf:li rdf:resource="https://identifiers.org/hmdb/HMDB62809"/>
                  <rdf:li rdf:resource="https://identifiers.org/kegg.compound/C00047"/>
                  <rdf:li rdf:resource="https://identifiers.org/kegg.compound/C16440"/>
                  <rdf:li rdf:resource="https://identifiers.org/kegg.drug/D02304"/>
                  <rdf:li rdf:resource="https://identifiers.org/metanetx.chemical/MNXM78"/>
                  <rdf:li rdf:resource="https://identifiers.org/seed.compound/cpd00039"/>
                  <rdf:li rdf:resource="https://identifiers.org/seed.compound/cpd19182"/>
                </rdf:Bag>
              </bqbiol:is>
            </rdf:Description>
          </rdf:RDF>
        </annotation>
      </species>
      <species metaid="meta_M_nad_c" sboTerm="SBO:0000247" id="M_nad_c" name="Nicotinamide adenine dinucleotide" compartment="c" hasOnlySubstanceUnits="false" boundaryCondition="false" constant="false" fbc:charge="-1" fbc:chemicalFormula="C21H26N7O14P2">
        <annotation>
          <rdf:RDF xmlns:rdf="http://www.w3.org/1999/02/22-rdf-syntax-ns#" xmlns:dcterms="http://purl.org/dc/terms/" xmlns:vCard="http://www.w3.org/2001/vcard-rdf/3.0#" xmlns:vCard4="http://www.w3.org/2006/vcard/ns#" xmlns:bqbiol="http://biomodels.net/biology-qualifiers/" xmlns:bqmodel="http://biomodels.net/model-qualifiers/">
            <rdf:Description rdf:about="#meta_M_nad_c">
              <bqbiol:is>
                <rdf:Bag>
                  <rdf:li rdf:resource="https://identifiers.org/bigg.metabolite/nad"/>
                  <rdf:li rdf:resource="https://identifiers.org/biocyc/META:NAD"/>
                  <rdf:li rdf:resource="https://identifiers.org/chebi/CHEBI:13393"/>
                  <rdf:li rdf:resource="https://identifiers.org/chebi/CHEBI:13394"/>
                  <rdf:li rdf:resource="https://identifiers.org/chebi/CHEBI:15846"/>
                  <rdf:li rdf:resource="https://identifiers.org/chebi/CHEBI:21901"/>
                  <rdf:li rdf:resource="https://identifiers.org/chebi/CHEBI:29867"/>
                  <rdf:li rdf:resource="https://identifiers.org/chebi/CHEBI:44214"/>
                  <rdf:li rdf:resource="https://identifiers.org/chebi/CHEBI:44215"/>
                  <rdf:li rdf:resource="https://identifiers.org/chebi/CHEBI:44281"/>
                  <rdf:li rdf:resource="https://identifiers.org/chebi/CHEBI:57540"/>
                  <rdf:li rdf:resource="https://identifiers.org/chebi/CHEBI:7422"/>
                  <rdf:li rdf:resource="https://identifiers.org/kegg.compound/C00003"/>
                  <rdf:li rdf:resource="https://identifiers.org/kegg.drug/D00002"/>
                  <rdf:li rdf:resource="https://identifiers.org/metanetx.chemical/MNXM8"/>
                  <rdf:li rdf:resource="https://identifiers.org/seed.compound/cpd00003"/>
                </rdf:Bag>
              </bqbiol:is>
            </rdf:Description>
          </rdf:RDF>
        </annotation>
      </species>
      <species metaid="meta_M_udcpdp_c" sboTerm="SBO:0000247" id="M_udcpdp_c" name="Undecaprenyl diphosphate" compartment="c" hasOnlySubstanceUnits="false" boundaryCondition="false" constant="false" fbc:charge="-3" fbc:chemicalFormula="C55H89O7P2">
        <annotation>
          <rdf:RDF xmlns:rdf="http://www.w3.org/1999/02/22-rdf-syntax-ns#" xmlns:dcterms="http://purl.org/dc/terms/" xmlns:vCard="http://www.w3.org/2001/vcard-rdf/3.0#" xmlns:vCard4="http://www.w3.org/2006/vcard/ns#" xmlns:bqbiol="http://biomodels.net/biology-qualifiers/" xmlns:bqmodel="http://biomodels.net/model-qualifiers/">
            <rdf:Description rdf:about="#meta_M_udcpdp_c">
              <bqbiol:is>
                <rdf:Bag>
                  <rdf:li rdf:resource="https://identifiers.org/bigg.metabolite/udcpdp"/>
                  <rdf:li rdf:resource="https://identifiers.org/biocyc/META:CPD-9649"/>
                  <rdf:li rdf:resource="https://identifiers.org/chebi/CHEBI:15284"/>
                  <rdf:li rdf:resource="https://identifiers.org/chebi/CHEBI:17047"/>
                  <rdf:li rdf:resource="https://identifiers.org/chebi/CHEBI:27192"/>
                  <rdf:li rdf:resource="https://identifiers.org/chebi/CHEBI:53042"/>
                  <rdf:li rdf:resource="https://identifiers.org/chebi/CHEBI:57995"/>
                  <rdf:li rdf:resource="https://identifiers.org/chebi/CHEBI:9863"/>
                  <rdf:li rdf:resource="https://identifiers.org/hmdb/HMDB01469"/>
                  <rdf:li rdf:resource="https://identifiers.org/lipidmaps/LMPR03030004"/>
                  <rdf:li rdf:resource="https://identifiers.org/metanetx.chemical/MNXM5043"/>
                  <rdf:li rdf:resource="https://identifiers.org/seed.compound/cpd25775"/>
                </rdf:Bag>
              </bqbiol:is>
            </rdf:Description>
          </rdf:RDF>
        </annotation>
      </species>
      <species metaid="meta_M_gthrd_c" sboTerm="SBO:0000247" id="M_gthrd_c" name="Reduced glutathione" compartment="c" hasOnlySubstanceUnits="false" boundaryCondition="false" constant="false" fbc:charge="-1" fbc:chemicalFormula="C10H16N3O6S">
        <annotation>
          <rdf:RDF xmlns:rdf="http://www.w3.org/1999/02/22-rdf-syntax-ns#" xmlns:dcterms="http://purl.org/dc/terms/" xmlns:vCard="http://www.w3.org/2001/vcard-rdf/3.0#" xmlns:vCard4="http://www.w3.org/2006/vcard/ns#" xmlns:bqbiol="http://biomodels.net/biology-qualifiers/" xmlns:bqmodel="http://biomodels.net/model-qualifiers/">
            <rdf:Description rdf:about="#meta_M_gthrd_c">
              <bqbiol:is>
                <rdf:Bag>
                  <rdf:li rdf:resource="https://identifiers.org/bigg.metabolite/gthrd"/>
                  <rdf:li rdf:resource="https://identifiers.org/biocyc/META:GLUTATHIONE"/>
                  <rdf:li rdf:resource="https://identifiers.org/chebi/CHEBI:12402"/>
                  <rdf:li rdf:resource="https://identifiers.org/chebi/CHEBI:14327"/>
                  <rdf:li rdf:resource="https://identifiers.org/chebi/CHEBI:16856"/>
                  <rdf:li rdf:resource="https://identifiers.org/chebi/CHEBI:24334"/>
                  <rdf:li rdf:resource="https://identifiers.org/chebi/CHEBI:42873"/>
                  <rdf:li rdf:resource="https://identifiers.org/chebi/CHEBI:43049"/>
                  <rdf:li rdf:resource="https://identifiers.org/chebi/CHEBI:5437"/>
                  <rdf:li rdf:resource="https://identifiers.org/chebi/CHEBI:57925"/>
                  <rdf:li rdf:resource="https://identifiers.org/hmdb/HMDB00125"/>
                  <rdf:li rdf:resource="https://identifiers.org/hmdb/HMDB01463"/>
                  <rdf:li rdf:resource="https://identifiers.org/hmdb/HMDB06960"/>
                  <rdf:li rdf:resource="https://identifiers.org/hmdb/HMDB62697"/>
                  <rdf:li rdf:resource="https://identifiers.org/kegg.compound/C00051"/>
                  <rdf:li rdf:resource="https://identifiers.org/kegg.drug/D00014"/>
                  <rdf:li rdf:resource="https://identifiers.org/metanetx.chemical/MNXM57"/>
                  <rdf:li rdf:resource="https://identifiers.org/seed.compound/cpd00042"/>
                </rdf:Bag>
              </bqbiol:is>
            </rdf:Description>
          </rdf:RDF>
        </annotation>
      </species>
      <species metaid="meta_M_adp_c" sboTerm="SBO:0000247" id="M_adp_c" name="ADP C10H12N5O10P2" compartment="c" hasOnlySubstanceUnits="false" boundaryCondition="false" constant="false" fbc:charge="-3" fbc:chemicalFormula="C10H12N5O10P2">
        <annotation>
          <rdf:RDF xmlns:rdf="http://www.w3.org/1999/02/22-rdf-syntax-ns#" xmlns:dcterms="http://purl.org/dc/terms/" xmlns:vCard="http://www.w3.org/2001/vcard-rdf/3.0#" xmlns:vCard4="http://www.w3.org/2006/vcard/ns#" xmlns:bqbiol="http://biomodels.net/biology-qualifiers/" xmlns:bqmodel="http://biomodels.net/model-qualifiers/">
            <rdf:Description rdf:about="#meta_M_adp_c">
              <bqbiol:is>
                <rdf:Bag>
                  <rdf:li rdf:resource="https://identifiers.org/bigg.metabolite/adp"/>
                  <rdf:li rdf:resource="https://identifiers.org/biocyc/META:ADP"/>
                  <rdf:li rdf:resource="https://identifiers.org/biocyc/META:CPD0-1651"/>
                  <rdf:li rdf:resource="https://identifiers.org/chebi/CHEBI:13222"/>
                  <rdf:li rdf:resource="https://identifiers.org/chebi/CHEBI:16761"/>
                  <rdf:li rdf:resource="https://identifiers.org/chebi/CHEBI:22244"/>
                  <rdf:li rdf:resource="https://identifiers.org/chebi/CHEBI:2342"/>
                  <rdf:li rdf:resource="https://identifiers.org/chebi/CHEBI:40553"/>
                  <rdf:li rdf:resource="https://identifiers.org/chebi/CHEBI:456216"/>
                  <rdf:li rdf:resource="https://identifiers.org/chebi/CHEBI:87518"/>
                  <rdf:li rdf:resource="https://identifiers.org/hmdb/HMDB01341"/>
                  <rdf:li rdf:resource="https://identifiers.org/kegg.compound/C00008"/>
                  <rdf:li rdf:resource="https://identifiers.org/kegg.glycan/G11113"/>
                  <rdf:li rdf:resource="https://identifiers.org/metanetx.chemical/MNXM7"/>
                  <rdf:li rdf:resource="https://identifiers.org/seed.compound/cpd00008"/>
                </rdf:Bag>
              </bqbiol:is>
            </rdf:Description>
          </rdf:RDF>
        </annotation>
      </species>
      <species metaid="meta_M_enter_c" sboTerm="SBO:0000247" id="M_enter_c" name="Enterochelin" compartment="c" hasOnlySubstanceUnits="false" boundaryCondition="false" constant="false" fbc:charge="0" fbc:chemicalFormula="C30H27N3O15">
        <annotation>
          <rdf:RDF xmlns:rdf="http://www.w3.org/1999/02/22-rdf-syntax-ns#" xmlns:dcterms="http://purl.org/dc/terms/" xmlns:vCard="http://www.w3.org/2001/vcard-rdf/3.0#" xmlns:vCard4="http://www.w3.org/2006/vcard/ns#" xmlns:bqbiol="http://biomodels.net/biology-qualifiers/" xmlns:bqmodel="http://biomodels.net/model-qualifiers/">
            <rdf:Description rdf:about="#meta_M_enter_c">
              <bqbiol:is>
                <rdf:Bag>
                  <rdf:li rdf:resource="https://identifiers.org/bigg.metabolite/enter"/>
                  <rdf:li rdf:resource="https://identifiers.org/biocyc/META:ENTEROBACTIN"/>
                  <rdf:li rdf:resource="https://identifiers.org/chebi/CHEBI:23923"/>
                  <rdf:li rdf:resource="https://identifiers.org/chebi/CHEBI:28855"/>
                  <rdf:li rdf:resource="https://identifiers.org/chebi/CHEBI:38150"/>
                  <rdf:li rdf:resource="https://identifiers.org/chebi/CHEBI:4799"/>
                  <rdf:li rdf:resource="https://identifiers.org/chebi/CHEBI:77805"/>
                  <rdf:li rdf:resource="https://identifiers.org/kegg.compound/C05821"/>
                  <rdf:li rdf:resource="https://identifiers.org/metanetx.chemical/MNXM883"/>
                  <rdf:li rdf:resource="https://identifiers.org/seed.compound/cpd03453"/>
                </rdf:Bag>
              </bqbiol:is>
            </rdf:Description>
          </rdf:RDF>
        </annotation>
      </species>
      <species metaid="meta_M_nadp_c" sboTerm="SBO:0000247" id="M_nadp_c" name="Nicotinamide adenine dinucleotide phosphate" compartment="c" hasOnlySubstanceUnits="false" boundaryCondition="false" constant="false" fbc:charge="-3" fbc:chemicalFormula="C21H25N7O17P3">
        <annotation>
          <rdf:RDF xmlns:rdf="http://www.w3.org/1999/02/22-rdf-syntax-ns#" xmlns:dcterms="http://purl.org/dc/terms/" xmlns:vCard="http://www.w3.org/2001/vcard-rdf/3.0#" xmlns:vCard4="http://www.w3.org/2006/vcard/ns#" xmlns:bqbiol="http://biomodels.net/biology-qualifiers/" xmlns:bqmodel="http://biomodels.net/model-qualifiers/">
            <rdf:Description rdf:about="#meta_M_nadp_c">
              <bqbiol:is>
                <rdf:Bag>
                  <rdf:li rdf:resource="https://identifiers.org/bigg.metabolite/nadp"/>
                  <rdf:li rdf:resource="https://identifiers.org/biocyc/META:NADP"/>
                  <rdf:li rdf:resource="https://identifiers.org/chebi/CHEBI:13397"/>
                  <rdf:li rdf:resource="https://identifiers.org/chebi/CHEBI:13398"/>
                  <rdf:li rdf:resource="https://identifiers.org/chebi/CHEBI:18009"/>
                  <rdf:li rdf:resource="https://identifiers.org/chebi/CHEBI:21903"/>
                  <rdf:li rdf:resource="https://identifiers.org/chebi/CHEBI:25523"/>
                  <rdf:li rdf:resource="https://identifiers.org/chebi/CHEBI:29868"/>
                  <rdf:li rdf:resource="https://identifiers.org/chebi/CHEBI:44405"/>
                  <rdf:li rdf:resource="https://identifiers.org/chebi/CHEBI:44409"/>
                  <rdf:li rdf:resource="https://identifiers.org/chebi/CHEBI:58349"/>
                  <rdf:li rdf:resource="https://identifiers.org/chebi/CHEBI:7424"/>
                  <rdf:li rdf:resource="https://identifiers.org/kegg.compound/C00006"/>
                  <rdf:li rdf:resource="https://identifiers.org/metanetx.chemical/MNXM5"/>
                  <rdf:li rdf:resource="https://identifiers.org/seed.compound/cpd00006"/>
                </rdf:Bag>
              </bqbiol:is>
            </rdf:Description>
          </rdf:RDF>
        </annotation>
      </species>
      <species metaid="meta_M_clpn160_p" sboTerm="SBO:0000247" id="M_clpn160_p" name="Cardiolipin (tetrahexadecanoyl, n-C16:0)" compartment="p" hasOnlySubstanceUnits="false" boundaryCondition="false" constant="false" fbc:charge="-2" fbc:chemicalFormula="C73H140O17P2">
        <annotation>
          <rdf:RDF xmlns:rdf="http://www.w3.org/1999/02/22-rdf-syntax-ns#" xmlns:dcterms="http://purl.org/dc/terms/" xmlns:vCard="http://www.w3.org/2001/vcard-rdf/3.0#" xmlns:vCard4="http://www.w3.org/2006/vcard/ns#" xmlns:bqbiol="http://biomodels.net/biology-qualifiers/" xmlns:bqmodel="http://biomodels.net/model-qualifiers/">
            <rdf:Description rdf:about="#meta_M_clpn160_p">
              <bqbiol:is>
                <rdf:Bag>
                  <rdf:li rdf:resource="https://identifiers.org/bigg.metabolite/clpn160"/>
                  <rdf:li rdf:resource="https://identifiers.org/biocyc/META:CPD-12824"/>
                  <rdf:li rdf:resource="https://identifiers.org/chebi/CHEBI:104586"/>
                  <rdf:li rdf:resource="https://identifiers.org/lipidmaps/LMGP12010007"/>
                  <rdf:li rdf:resource="https://identifiers.org/metanetx.chemical/MNXM45654"/>
                  <rdf:li rdf:resource="https://identifiers.org/seed.compound/cpd15428"/>
                  <rdf:li rdf:resource="https://identifiers.org/seed.compound/cpd23601"/>
                </rdf:Bag>
              </bqbiol:is>
            </rdf:Description>
          </rdf:RDF>
        </annotation>
      </species>
      <species metaid="meta_M_colipa_e" sboTerm="SBO:0000247" id="M_colipa_e" name="Core oligosaccharide lipid A" compartment="e" hasOnlySubstanceUnits="false" boundaryCondition="false" constant="false" fbc:charge="-11" fbc:chemicalFormula="C176H303N2O100P4">
        <annotation>
          <rdf:RDF xmlns:rdf="http://www.w3.org/1999/02/22-rdf-syntax-ns#" xmlns:dcterms="http://purl.org/dc/terms/" xmlns:vCard="http://www.w3.org/2001/vcard-rdf/3.0#" xmlns:vCard4="http://www.w3.org/2006/vcard/ns#" xmlns:bqbiol="http://biomodels.net/biology-qualifiers/" xmlns:bqmodel="http://biomodels.net/model-qualifiers/">
            <rdf:Description rdf:about="#meta_M_colipa_e">
              <bqbiol:is>
                <rdf:Bag>
                  <rdf:li rdf:resource="https://identifiers.org/bigg.metabolite/colipa"/>
                  <rdf:li rdf:resource="https://identifiers.org/biocyc/META:CPD0-2271"/>
                  <rdf:li rdf:resource="https://identifiers.org/metanetx.chemical/MNXM47647"/>
                  <rdf:li rdf:resource="https://identifiers.org/seed.compound/cpd15432"/>
                </rdf:Bag>
              </bqbiol:is>
            </rdf:Description>
          </rdf:RDF>
        </annotation>
      </species>
      <species metaid="meta_M_gtp_c" sboTerm="SBO:0000247" id="M_gtp_c" name="GTP C10H12N5O14P3" compartment="c" hasOnlySubstanceUnits="false" boundaryCondition="false" constant="false" fbc:charge="-4" fbc:chemicalFormula="C10H12N5O14P3">
        <annotation>
          <rdf:RDF xmlns:rdf="http://www.w3.org/1999/02/22-rdf-syntax-ns#" xmlns:dcterms="http://purl.org/dc/terms/" xmlns:vCard="http://www.w3.org/2001/vcard-rdf/3.0#" xmlns:vCard4="http://www.w3.org/2006/vcard/ns#" xmlns:bqbiol="http://biomodels.net/biology-qualifiers/" xmlns:bqmodel="http://biomodels.net/model-qualifiers/">
            <rdf:Description rdf:about="#meta_M_gtp_c">
              <bqbiol:is>
                <rdf:Bag>
                  <rdf:li rdf:resource="https://identifiers.org/bigg.metabolite/gtp"/>
                  <rdf:li rdf:resource="https://identifiers.org/biocyc/META:GTP"/>
                  <rdf:li rdf:resource="https://identifiers.org/chebi/CHEBI:13342"/>
                  <rdf:li rdf:resource="https://identifiers.org/chebi/CHEBI:15996"/>
                  <rdf:li rdf:resource="https://identifiers.org/chebi/CHEBI:24451"/>
                  <rdf:li rdf:resource="https://identifiers.org/chebi/CHEBI:37565"/>
                  <rdf:li rdf:resource="https://identifiers.org/chebi/CHEBI:42934"/>
                  <rdf:li rdf:resource="https://identifiers.org/chebi/CHEBI:5234"/>
                  <rdf:li rdf:resource="https://identifiers.org/chebi/CHEBI:57600"/>
                  <rdf:li rdf:resource="https://identifiers.org/kegg.compound/C00044"/>
                  <rdf:li rdf:resource="https://identifiers.org/metanetx.chemical/MNXM51"/>
                  <rdf:li rdf:resource="https://identifiers.org/seed.compound/cpd00038"/>
                </rdf:Bag>
              </bqbiol:is>
            </rdf:Description>
          </rdf:RDF>
        </annotation>
      </species>
      <species metaid="meta_M_amet_c" sboTerm="SBO:0000247" id="M_amet_c" name="S-Adenosyl-L-methionine" compartment="c" hasOnlySubstanceUnits="false" boundaryCondition="false" constant="false" fbc:charge="1" fbc:chemicalFormula="C15H23N6O5S">
        <annotation>
          <rdf:RDF xmlns:rdf="http://www.w3.org/1999/02/22-rdf-syntax-ns#" xmlns:dcterms="http://purl.org/dc/terms/" xmlns:vCard="http://www.w3.org/2001/vcard-rdf/3.0#" xmlns:vCard4="http://www.w3.org/2006/vcard/ns#" xmlns:bqbiol="http://biomodels.net/biology-qualifiers/" xmlns:bqmodel="http://biomodels.net/model-qualifiers/">
            <rdf:Description rdf:about="#meta_M_amet_c">
              <bqbiol:is>
                <rdf:Bag>
                  <rdf:li rdf:resource="https://identifiers.org/bigg.metabolite/amet"/>
                  <rdf:li rdf:resource="https://identifiers.org/biocyc/META:S-ADENOSYLMETHIONINE"/>
                  <rdf:li rdf:resource="https://identifiers.org/chebi/CHEBI:10786"/>
                  <rdf:li rdf:resource="https://identifiers.org/chebi/CHEBI:10833"/>
                  <rdf:li rdf:resource="https://identifiers.org/chebi/CHEBI:12742"/>
                  <rdf:li rdf:resource="https://identifiers.org/chebi/CHEBI:12757"/>
                  <rdf:li rdf:resource="https://identifiers.org/chebi/CHEBI:12760"/>
                  <rdf:li rdf:resource="https://identifiers.org/chebi/CHEBI:15414"/>
                  <rdf:li rdf:resource="https://identifiers.org/chebi/CHEBI:22036"/>
                  <rdf:li rdf:resource="https://identifiers.org/chebi/CHEBI:33440"/>
                  <rdf:li rdf:resource="https://identifiers.org/chebi/CHEBI:33442"/>
                  <rdf:li rdf:resource="https://identifiers.org/chebi/CHEBI:45607"/>
                  <rdf:li rdf:resource="https://identifiers.org/chebi/CHEBI:527887"/>
                  <rdf:li rdf:resource="https://identifiers.org/chebi/CHEBI:59789"/>
                  <rdf:li rdf:resource="https://identifiers.org/chebi/CHEBI:67040"/>
                  <rdf:li rdf:resource="https://identifiers.org/chebi/CHEBI:8946"/>
                  <rdf:li rdf:resource="https://identifiers.org/hmdb/HMDB01185"/>
                  <rdf:li rdf:resource="https://identifiers.org/hmdb/HMDB62709"/>
                  <rdf:li rdf:resource="https://identifiers.org/kegg.compound/C00019"/>
                  <rdf:li rdf:resource="https://identifiers.org/metanetx.chemical/MNXM16"/>
                  <rdf:li rdf:resource="https://identifiers.org/seed.compound/cpd00017"/>
                </rdf:Bag>
              </bqbiol:is>
            </rdf:Description>
          </rdf:RDF>
        </annotation>
      </species>
      <species metaid="meta_M_dgtp_c" sboTerm="SBO:0000247" id="M_dgtp_c" name="DGTP C10H12N5O13P3" compartment="c" hasOnlySubstanceUnits="false" boundaryCondition="false" constant="false" fbc:charge="-4" fbc:chemicalFormula="C10H12N5O13P3">
        <annotation>
          <rdf:RDF xmlns:rdf="http://www.w3.org/1999/02/22-rdf-syntax-ns#" xmlns:dcterms="http://purl.org/dc/terms/" xmlns:vCard="http://www.w3.org/2001/vcard-rdf/3.0#" xmlns:vCard4="http://www.w3.org/2006/vcard/ns#" xmlns:bqbiol="http://biomodels.net/biology-qualifiers/" xmlns:bqmodel="http://biomodels.net/model-qualifiers/">
            <rdf:Description rdf:about="#meta_M_dgtp_c">
              <bqbiol:is>
                <rdf:Bag>
                  <rdf:li rdf:resource="https://identifiers.org/bigg.metabolite/dgtp"/>
                  <rdf:li rdf:resource="https://identifiers.org/biocyc/META:DGTP"/>
                  <rdf:li rdf:resource="https://identifiers.org/chebi/CHEBI:10497"/>
                  <rdf:li rdf:resource="https://identifiers.org/chebi/CHEBI:14076"/>
                  <rdf:li rdf:resource="https://identifiers.org/chebi/CHEBI:16497"/>
                  <rdf:li rdf:resource="https://identifiers.org/chebi/CHEBI:19247"/>
                  <rdf:li rdf:resource="https://identifiers.org/chebi/CHEBI:57794"/>
                  <rdf:li rdf:resource="https://identifiers.org/chebi/CHEBI:61429"/>
                  <rdf:li rdf:resource="https://identifiers.org/hmdb/HMDB01440"/>
                  <rdf:li rdf:resource="https://identifiers.org/kegg.compound/C00286"/>
                  <rdf:li rdf:resource="https://identifiers.org/metanetx.chemical/MNXM344"/>
                  <rdf:li rdf:resource="https://identifiers.org/seed.compound/cpd00241"/>
                </rdf:Bag>
              </bqbiol:is>
            </rdf:Description>
          </rdf:RDF>
        </annotation>
      </species>
      <species metaid="meta_M_zn2_c" sboTerm="SBO:0000247" id="M_zn2_c" name="Zinc" compartment="c" hasOnlySubstanceUnits="false" boundaryCondition="false" constant="false" fbc:charge="2" fbc:chemicalFormula="Zn">
        <annotation>
          <rdf:RDF xmlns:rdf="http://www.w3.org/1999/02/22-rdf-syntax-ns#" xmlns:dcterms="http://purl.org/dc/terms/" xmlns:vCard="http://www.w3.org/2001/vcard-rdf/3.0#" xmlns:vCard4="http://www.w3.org/2006/vcard/ns#" xmlns:bqbiol="http://biomodels.net/biology-qualifiers/" xmlns:bqmodel="http://biomodels.net/model-qualifiers/">
            <rdf:Description rdf:about="#meta_M_zn2_c">
              <bqbiol:is>
                <rdf:Bag>
                  <rdf:li rdf:resource="https://identifiers.org/bigg.metabolite/zn2"/>
                  <rdf:li rdf:resource="https://identifiers.org/chebi/CHEBI:10113"/>
                  <rdf:li rdf:resource="https://identifiers.org/chebi/CHEBI:27368"/>
                  <rdf:li rdf:resource="https://identifiers.org/chebi/CHEBI:29105"/>
                  <rdf:li rdf:resource="https://identifiers.org/chebi/CHEBI:49972"/>
                  <rdf:li rdf:resource="https://identifiers.org/chebi/CHEBI:49982"/>
                  <rdf:li rdf:resource="https://identifiers.org/hmdb/HMDB01303"/>
                  <rdf:li rdf:resource="https://identifiers.org/kegg.compound/C00038"/>
                  <rdf:li rdf:resource="https://identifiers.org/kegg.compound/C12570"/>
                  <rdf:li rdf:resource="https://identifiers.org/kegg.drug/D01170"/>
                  <rdf:li rdf:resource="https://identifiers.org/metanetx.chemical/MNXM149"/>
                  <rdf:li rdf:resource="https://identifiers.org/seed.compound/cpd00034"/>
                </rdf:Bag>
              </bqbiol:is>
            </rdf:Description>
          </rdf:RDF>
        </annotation>
      </species>
      <species metaid="meta_M_fad_c" sboTerm="SBO:0000247" id="M_fad_c" name="Flavin adenine dinucleotide oxidized" compartment="c" hasOnlySubstanceUnits="false" boundaryCondition="false" constant="false" fbc:charge="-2" fbc:chemicalFormula="C27H31N9O15P2">
        <annotation>
          <rdf:RDF xmlns:rdf="http://www.w3.org/1999/02/22-rdf-syntax-ns#" xmlns:dcterms="http://purl.org/dc/terms/" xmlns:vCard="http://www.w3.org/2001/vcard-rdf/3.0#" xmlns:vCard4="http://www.w3.org/2006/vcard/ns#" xmlns:bqbiol="http://biomodels.net/biology-qualifiers/" xmlns:bqmodel="http://biomodels.net/model-qualifiers/">
            <rdf:Description rdf:about="#meta_M_fad_c">
              <bqbiol:is>
                <rdf:Bag>
                  <rdf:li rdf:resource="https://identifiers.org/bigg.metabolite/fad"/>
                  <rdf:li rdf:resource="https://identifiers.org/biocyc/META:FAD"/>
                  <rdf:li rdf:resource="https://identifiers.org/chebi/CHEBI:13315"/>
                  <rdf:li rdf:resource="https://identifiers.org/chebi/CHEBI:16238"/>
                  <rdf:li rdf:resource="https://identifiers.org/chebi/CHEBI:21125"/>
                  <rdf:li rdf:resource="https://identifiers.org/chebi/CHEBI:42388"/>
                  <rdf:li rdf:resource="https://identifiers.org/chebi/CHEBI:4956"/>
                  <rdf:li rdf:resource="https://identifiers.org/chebi/CHEBI:57692"/>
                  <rdf:li rdf:resource="https://identifiers.org/hmdb/HMDB01248"/>
                  <rdf:li rdf:resource="https://identifiers.org/kegg.compound/C00016"/>
                  <rdf:li rdf:resource="https://identifiers.org/kegg.drug/D00005"/>
                  <rdf:li rdf:resource="https://identifiers.org/metanetx.chemical/MNXM33"/>
                  <rdf:li rdf:resource="https://identifiers.org/seed.compound/cpd00015"/>
                </rdf:Bag>
              </bqbiol:is>
            </rdf:Description>
          </rdf:RDF>
        </annotation>
      </species>
      <species metaid="meta_M_utp_c" sboTerm="SBO:0000247" id="M_utp_c" name="UTP C9H11N2O15P3" compartment="c" hasOnlySubstanceUnits="false" boundaryCondition="false" constant="false" fbc:charge="-4" fbc:chemicalFormula="C9H11N2O15P3">
        <annotation>
          <rdf:RDF xmlns:rdf="http://www.w3.org/1999/02/22-rdf-syntax-ns#" xmlns:dcterms="http://purl.org/dc/terms/" xmlns:vCard="http://www.w3.org/2001/vcard-rdf/3.0#" xmlns:vCard4="http://www.w3.org/2006/vcard/ns#" xmlns:bqbiol="http://biomodels.net/biology-qualifiers/" xmlns:bqmodel="http://biomodels.net/model-qualifiers/">
            <rdf:Description rdf:about="#meta_M_utp_c">
              <bqbiol:is>
                <rdf:Bag>
                  <rdf:li rdf:resource="https://identifiers.org/bigg.metabolite/utp"/>
                  <rdf:li rdf:resource="https://identifiers.org/biocyc/META:UTP"/>
                  <rdf:li rdf:resource="https://identifiers.org/chebi/CHEBI:13510"/>
                  <rdf:li rdf:resource="https://identifiers.org/chebi/CHEBI:15713"/>
                  <rdf:li rdf:resource="https://identifiers.org/chebi/CHEBI:27233"/>
                  <rdf:li rdf:resource="https://identifiers.org/chebi/CHEBI:37567"/>
                  <rdf:li rdf:resource="https://identifiers.org/chebi/CHEBI:46397"/>
                  <rdf:li rdf:resource="https://identifiers.org/chebi/CHEBI:46398"/>
                  <rdf:li rdf:resource="https://identifiers.org/chebi/CHEBI:57481"/>
                  <rdf:li rdf:resource="https://identifiers.org/chebi/CHEBI:9850"/>
                  <rdf:li rdf:resource="https://identifiers.org/kegg.compound/C00075"/>
                  <rdf:li rdf:resource="https://identifiers.org/metanetx.chemical/MNXM121"/>
                  <rdf:li rdf:resource="https://identifiers.org/seed.compound/cpd00062"/>
                </rdf:Bag>
              </bqbiol:is>
            </rdf:Description>
          </rdf:RDF>
        </annotation>
      </species>
      <species metaid="meta_M_ca2_c" sboTerm="SBO:0000247" id="M_ca2_c" name="Calcium" compartment="c" hasOnlySubstanceUnits="false" boundaryCondition="false" constant="false" fbc:charge="2" fbc:chemicalFormula="Ca">
        <annotation>
          <rdf:RDF xmlns:rdf="http://www.w3.org/1999/02/22-rdf-syntax-ns#" xmlns:dcterms="http://purl.org/dc/terms/" xmlns:vCard="http://www.w3.org/2001/vcard-rdf/3.0#" xmlns:vCard4="http://www.w3.org/2006/vcard/ns#" xmlns:bqbiol="http://biomodels.net/biology-qualifiers/" xmlns:bqmodel="http://biomodels.net/model-qualifiers/">
            <rdf:Description rdf:about="#meta_M_ca2_c">
              <bqbiol:is>
                <rdf:Bag>
                  <rdf:li rdf:resource="https://identifiers.org/bigg.metabolite/ca2"/>
                  <rdf:li rdf:resource="https://identifiers.org/chebi/CHEBI:22988"/>
                  <rdf:li rdf:resource="https://identifiers.org/chebi/CHEBI:29108"/>
                  <rdf:li rdf:resource="https://identifiers.org/chebi/CHEBI:3308"/>
                  <rdf:li rdf:resource="https://identifiers.org/chebi/CHEBI:39123"/>
                  <rdf:li rdf:resource="https://identifiers.org/chebi/CHEBI:48760"/>
                  <rdf:li rdf:resource="https://identifiers.org/hmdb/HMDB00464"/>
                  <rdf:li rdf:resource="https://identifiers.org/kegg.compound/C00076"/>
                  <rdf:li rdf:resource="https://identifiers.org/kegg.compound/C08130"/>
                  <rdf:li rdf:resource="https://identifiers.org/kegg.compound/C12277"/>
                  <rdf:li rdf:resource="https://identifiers.org/kegg.compound/C13140"/>
                  <rdf:li rdf:resource="https://identifiers.org/kegg.compound/C13189"/>
                  <rdf:li rdf:resource="https://identifiers.org/kegg.compound/C17392"/>
                  <rdf:li rdf:resource="https://identifiers.org/kegg.compound/C18381"/>
                  <rdf:li rdf:resource="https://identifiers.org/kegg.drug/D01083"/>
                  <rdf:li rdf:resource="https://identifiers.org/kegg.drug/D01679"/>
                  <rdf:li rdf:resource="https://identifiers.org/kegg.drug/D01723"/>
                  <rdf:li rdf:resource="https://identifiers.org/metanetx.chemical/MNXM128"/>
                  <rdf:li rdf:resource="https://identifiers.org/seed.compound/cpd00063"/>
                  <rdf:li rdf:resource="https://identifiers.org/seed.compound/cpd29674"/>
                </rdf:Bag>
              </bqbiol:is>
            </rdf:Description>
          </rdf:RDF>
        </annotation>
      </species>
      <species metaid="meta_M_pg161_c" sboTerm="SBO:0000247" id="M_pg161_c" name="Phosphatidylglycerol (dihexadec-9-enoyl, n-C16:1)" compartment="c" hasOnlySubstanceUnits="false" boundaryCondition="false" constant="false" fbc:charge="-1" fbc:chemicalFormula="C38H70O10P1">
        <annotation>
          <rdf:RDF xmlns:rdf="http://www.w3.org/1999/02/22-rdf-syntax-ns#" xmlns:dcterms="http://purl.org/dc/terms/" xmlns:vCard="http://www.w3.org/2001/vcard-rdf/3.0#" xmlns:vCard4="http://www.w3.org/2006/vcard/ns#" xmlns:bqbiol="http://biomodels.net/biology-qualifiers/" xmlns:bqmodel="http://biomodels.net/model-qualifiers/">
            <rdf:Description rdf:about="#meta_M_pg161_c">
              <bqbiol:is>
                <rdf:Bag>
                  <rdf:li rdf:resource="https://identifiers.org/bigg.metabolite/pg161"/>
                  <rdf:li rdf:resource="https://identifiers.org/biocyc/META:CPD0-2330"/>
                  <rdf:li rdf:resource="https://identifiers.org/metanetx.chemical/MNXM75101"/>
                  <rdf:li rdf:resource="https://identifiers.org/seed.compound/cpd15539"/>
                  <rdf:li rdf:resource="https://identifiers.org/seed.compound/cpd26463"/>
                </rdf:Bag>
              </bqbiol:is>
            </rdf:Description>
          </rdf:RDF>
        </annotation>
      </species>
      <species metaid="meta_M_pg181_c" sboTerm="SBO:0000247" id="M_pg181_c" name="Phosphatidylglycerol (dioctadec-11-enoyl, n-C18:1)" compartment="c" hasOnlySubstanceUnits="false" boundaryCondition="false" constant="false" fbc:charge="-1" fbc:chemicalFormula="C42H78O10P1">
        <annotation>
          <rdf:RDF xmlns:rdf="http://www.w3.org/1999/02/22-rdf-syntax-ns#" xmlns:dcterms="http://purl.org/dc/terms/" xmlns:vCard="http://www.w3.org/2001/vcard-rdf/3.0#" xmlns:vCard4="http://www.w3.org/2006/vcard/ns#" xmlns:bqbiol="http://biomodels.net/biology-qualifiers/" xmlns:bqmodel="http://biomodels.net/model-qualifiers/">
            <rdf:Description rdf:about="#meta_M_pg181_c">
              <bqbiol:is>
                <rdf:Bag>
                  <rdf:li rdf:resource="https://identifiers.org/bigg.metabolite/pg181"/>
                  <rdf:li rdf:resource="https://identifiers.org/biocyc/META:CPD-18396"/>
                  <rdf:li rdf:resource="https://identifiers.org/metanetx.chemical/MNXM1773"/>
                </rdf:Bag>
              </bqbiol:is>
            </rdf:Description>
          </rdf:RDF>
        </annotation>
      </species>
      <species metaid="meta_M_ptrc_c" sboTerm="SBO:0000247" id="M_ptrc_c" name="Putrescine" compartment="c" hasOnlySubstanceUnits="false" boundaryCondition="false" constant="false" fbc:charge="2" fbc:chemicalFormula="C4H14N2">
        <annotation>
          <rdf:RDF xmlns:rdf="http://www.w3.org/1999/02/22-rdf-syntax-ns#" xmlns:dcterms="http://purl.org/dc/terms/" xmlns:vCard="http://www.w3.org/2001/vcard-rdf/3.0#" xmlns:vCard4="http://www.w3.org/2006/vcard/ns#" xmlns:bqbiol="http://biomodels.net/biology-qualifiers/" xmlns:bqmodel="http://biomodels.net/model-qualifiers/">
            <rdf:Description rdf:about="#meta_M_ptrc_c">
              <bqbiol:is>
                <rdf:Bag>
                  <rdf:li rdf:resource="https://identifiers.org/bigg.metabolite/ptrc"/>
                  <rdf:li rdf:resource="https://identifiers.org/biocyc/META:PUTRESCINE"/>
                  <rdf:li rdf:resource="https://identifiers.org/chebi/CHEBI:14972"/>
                  <rdf:li rdf:resource="https://identifiers.org/chebi/CHEBI:17148"/>
                  <rdf:li rdf:resource="https://identifiers.org/chebi/CHEBI:26405"/>
                  <rdf:li rdf:resource="https://identifiers.org/chebi/CHEBI:326268"/>
                  <rdf:li rdf:resource="https://identifiers.org/chebi/CHEBI:45092"/>
                  <rdf:li rdf:resource="https://identifiers.org/chebi/CHEBI:8650"/>
                  <rdf:li rdf:resource="https://identifiers.org/hmdb/HMDB01414"/>
                  <rdf:li rdf:resource="https://identifiers.org/hmdb/HMDB60243"/>
                  <rdf:li rdf:resource="https://identifiers.org/kegg.compound/C00134"/>
                  <rdf:li rdf:resource="https://identifiers.org/metanetx.chemical/MNXM118"/>
                  <rdf:li rdf:resource="https://identifiers.org/seed.compound/cpd00118"/>
                  <rdf:li rdf:resource="https://identifiers.org/seed.compound/cpd12215"/>
                </rdf:Bag>
              </bqbiol:is>
            </rdf:Description>
          </rdf:RDF>
        </annotation>
      </species>
      <species metaid="meta_M_nh4_c" sboTerm="SBO:0000247" id="M_nh4_c" name="Ammonium" compartment="c" hasOnlySubstanceUnits="false" boundaryCondition="false" constant="false" fbc:charge="1" fbc:chemicalFormula="H4N">
        <annotation>
          <rdf:RDF xmlns:rdf="http://www.w3.org/1999/02/22-rdf-syntax-ns#" xmlns:dcterms="http://purl.org/dc/terms/" xmlns:vCard="http://www.w3.org/2001/vcard-rdf/3.0#" xmlns:vCard4="http://www.w3.org/2006/vcard/ns#" xmlns:bqbiol="http://biomodels.net/biology-qualifiers/" xmlns:bqmodel="http://biomodels.net/model-qualifiers/">
            <rdf:Description rdf:about="#meta_M_nh4_c">
              <bqbiol:is>
                <rdf:Bag>
                  <rdf:li rdf:resource="https://identifiers.org/bigg.metabolite/nh4"/>
                  <rdf:li rdf:resource="https://identifiers.org/biocyc/META:AMMONIA"/>
                  <rdf:li rdf:resource="https://identifiers.org/biocyc/META:AMMONIUM"/>
                  <rdf:li rdf:resource="https://identifiers.org/chebi/CHEBI:13405"/>
                  <rdf:li rdf:resource="https://identifiers.org/chebi/CHEBI:13406"/>
                  <rdf:li rdf:resource="https://identifiers.org/chebi/CHEBI:13407"/>
                  <rdf:li rdf:resource="https://identifiers.org/chebi/CHEBI:135980"/>
                  <rdf:li rdf:resource="https://identifiers.org/chebi/CHEBI:13771"/>
                  <rdf:li rdf:resource="https://identifiers.org/chebi/CHEBI:16134"/>
                  <rdf:li rdf:resource="https://identifiers.org/chebi/CHEBI:22533"/>
                  <rdf:li rdf:resource="https://identifiers.org/chebi/CHEBI:22534"/>
                  <rdf:li rdf:resource="https://identifiers.org/chebi/CHEBI:28938"/>
                  <rdf:li rdf:resource="https://identifiers.org/chebi/CHEBI:29337"/>
                  <rdf:li rdf:resource="https://identifiers.org/chebi/CHEBI:29340"/>
                  <rdf:li rdf:resource="https://identifiers.org/chebi/CHEBI:44269"/>
                  <rdf:li rdf:resource="https://identifiers.org/chebi/CHEBI:44284"/>
                  <rdf:li rdf:resource="https://identifiers.org/chebi/CHEBI:44404"/>
                  <rdf:li rdf:resource="https://identifiers.org/chebi/CHEBI:49783"/>
                  <rdf:li rdf:resource="https://identifiers.org/chebi/CHEBI:7434"/>
                  <rdf:li rdf:resource="https://identifiers.org/chebi/CHEBI:7435"/>
                  <rdf:li rdf:resource="https://identifiers.org/hmdb/HMDB00051"/>
                  <rdf:li rdf:resource="https://identifiers.org/hmdb/HMDB41827"/>
                  <rdf:li rdf:resource="https://identifiers.org/kegg.compound/C00014"/>
                  <rdf:li rdf:resource="https://identifiers.org/kegg.compound/C01342"/>
                  <rdf:li rdf:resource="https://identifiers.org/kegg.drug/D02915"/>
                  <rdf:li rdf:resource="https://identifiers.org/kegg.drug/D02916"/>
                  <rdf:li rdf:resource="https://identifiers.org/metanetx.chemical/MNXM15"/>
                  <rdf:li rdf:resource="https://identifiers.org/seed.compound/cpd00013"/>
                  <rdf:li rdf:resource="https://identifiers.org/seed.compound/cpd19013"/>
                </rdf:Bag>
              </bqbiol:is>
            </rdf:Description>
          </rdf:RDF>
        </annotation>
      </species>
      <species metaid="meta_M_clpn181_p" sboTerm="SBO:0000247" id="M_clpn181_p" name="Cardiolipin (tetraoctadec-11-enoyl, n-C18:1)" compartment="p" hasOnlySubstanceUnits="false" boundaryCondition="false" constant="false" fbc:charge="-2" fbc:chemicalFormula="C81H148O17P2">
        <annotation>
          <rdf:RDF xmlns:rdf="http://www.w3.org/1999/02/22-rdf-syntax-ns#" xmlns:dcterms="http://purl.org/dc/terms/" xmlns:vCard="http://www.w3.org/2001/vcard-rdf/3.0#" xmlns:vCard4="http://www.w3.org/2006/vcard/ns#" xmlns:bqbiol="http://biomodels.net/biology-qualifiers/" xmlns:bqmodel="http://biomodels.net/model-qualifiers/">
            <rdf:Description rdf:about="#meta_M_clpn181_p">
              <bqbiol:is>
                <rdf:Bag>
                  <rdf:li rdf:resource="https://identifiers.org/bigg.metabolite/clpn181"/>
                  <rdf:li rdf:resource="https://identifiers.org/biocyc/META:CPD-19675"/>
                  <rdf:li rdf:resource="https://identifiers.org/chebi/CHEBI:105685"/>
                  <rdf:li rdf:resource="https://identifiers.org/metanetx.chemical/MNXM4503"/>
                </rdf:Bag>
              </bqbiol:is>
            </rdf:Description>
          </rdf:RDF>
        </annotation>
      </species>
      <species metaid="meta_M_chor_c" sboTerm="SBO:0000247" id="M_chor_c" name="Chorismate" compartment="c" hasOnlySubstanceUnits="false" boundaryCondition="false" constant="false" fbc:charge="-2" fbc:chemicalFormula="C10H8O6">
        <annotation>
          <rdf:RDF xmlns:rdf="http://www.w3.org/1999/02/22-rdf-syntax-ns#" xmlns:dcterms="http://purl.org/dc/terms/" xmlns:vCard="http://www.w3.org/2001/vcard-rdf/3.0#" xmlns:vCard4="http://www.w3.org/2006/vcard/ns#" xmlns:bqbiol="http://biomodels.net/biology-qualifiers/" xmlns:bqmodel="http://biomodels.net/model-qualifiers/">
            <rdf:Description rdf:about="#meta_M_chor_c">
              <bqbiol:is>
                <rdf:Bag>
                  <rdf:li rdf:resource="https://identifiers.org/bigg.metabolite/chor"/>
                  <rdf:li rdf:resource="https://identifiers.org/biocyc/META:CHORISMATE"/>
                  <rdf:li rdf:resource="https://identifiers.org/chebi/CHEBI:13993"/>
                  <rdf:li rdf:resource="https://identifiers.org/chebi/CHEBI:17333"/>
                  <rdf:li rdf:resource="https://identifiers.org/chebi/CHEBI:23225"/>
                  <rdf:li rdf:resource="https://identifiers.org/chebi/CHEBI:23227"/>
                  <rdf:li rdf:resource="https://identifiers.org/chebi/CHEBI:29748"/>
                  <rdf:li rdf:resource="https://identifiers.org/chebi/CHEBI:3677"/>
                  <rdf:li rdf:resource="https://identifiers.org/hmdb/HMDB12199"/>
                  <rdf:li rdf:resource="https://identifiers.org/kegg.compound/C00251"/>
                  <rdf:li rdf:resource="https://identifiers.org/metanetx.chemical/MNXM337"/>
                  <rdf:li rdf:resource="https://identifiers.org/seed.compound/cpd00216"/>
                </rdf:Bag>
              </bqbiol:is>
            </rdf:Description>
          </rdf:RDF>
        </annotation>
      </species>
      <species metaid="meta_M_thmpp_c" sboTerm="SBO:0000247" id="M_thmpp_c" name="Thiamine diphosphate" compartment="c" hasOnlySubstanceUnits="false" boundaryCondition="false" constant="false" fbc:charge="-2" fbc:chemicalFormula="C12H16N4O7P2S">
        <annotation>
          <rdf:RDF xmlns:rdf="http://www.w3.org/1999/02/22-rdf-syntax-ns#" xmlns:dcterms="http://purl.org/dc/terms/" xmlns:vCard="http://www.w3.org/2001/vcard-rdf/3.0#" xmlns:vCard4="http://www.w3.org/2006/vcard/ns#" xmlns:bqbiol="http://biomodels.net/biology-qualifiers/" xmlns:bqmodel="http://biomodels.net/model-qualifiers/">
            <rdf:Description rdf:about="#meta_M_thmpp_c">
              <bqbiol:is>
                <rdf:Bag>
                  <rdf:li rdf:resource="https://identifiers.org/bigg.metabolite/thmpp"/>
                  <rdf:li rdf:resource="https://identifiers.org/biocyc/META:THIAMINE-PYROPHOSPHATE"/>
                  <rdf:li rdf:resource="https://identifiers.org/chebi/CHEBI:15229"/>
                  <rdf:li rdf:resource="https://identifiers.org/chebi/CHEBI:45930"/>
                  <rdf:li rdf:resource="https://identifiers.org/chebi/CHEBI:45931"/>
                  <rdf:li rdf:resource="https://identifiers.org/chebi/CHEBI:49939"/>
                  <rdf:li rdf:resource="https://identifiers.org/chebi/CHEBI:58937"/>
                  <rdf:li rdf:resource="https://identifiers.org/chebi/CHEBI:9532"/>
                  <rdf:li rdf:resource="https://identifiers.org/hmdb/HMDB62636"/>
                  <rdf:li rdf:resource="https://identifiers.org/kegg.compound/C00068"/>
                  <rdf:li rdf:resource="https://identifiers.org/metanetx.chemical/MNXM256"/>
                  <rdf:li rdf:resource="https://identifiers.org/seed.compound/cpd00056"/>
                </rdf:Bag>
              </bqbiol:is>
            </rdf:Description>
          </rdf:RDF>
        </annotation>
      </species>
      <species metaid="meta_M_nadh_c" sboTerm="SBO:0000247" id="M_nadh_c" name="Nicotinamide adenine dinucleotide - reduced" compartment="c" hasOnlySubstanceUnits="false" boundaryCondition="false" constant="false" fbc:charge="-2" fbc:chemicalFormula="C21H27N7O14P2">
        <annotation>
          <rdf:RDF xmlns:rdf="http://www.w3.org/1999/02/22-rdf-syntax-ns#" xmlns:dcterms="http://purl.org/dc/terms/" xmlns:vCard="http://www.w3.org/2001/vcard-rdf/3.0#" xmlns:vCard4="http://www.w3.org/2006/vcard/ns#" xmlns:bqbiol="http://biomodels.net/biology-qualifiers/" xmlns:bqmodel="http://biomodels.net/model-qualifiers/">
            <rdf:Description rdf:about="#meta_M_nadh_c">
              <bqbiol:is>
                <rdf:Bag>
                  <rdf:li rdf:resource="https://identifiers.org/bigg.metabolite/nadh"/>
                  <rdf:li rdf:resource="https://identifiers.org/biocyc/META:NADH"/>
                  <rdf:li rdf:resource="https://identifiers.org/chebi/CHEBI:13395"/>
                  <rdf:li rdf:resource="https://identifiers.org/chebi/CHEBI:13396"/>
                  <rdf:li rdf:resource="https://identifiers.org/chebi/CHEBI:16908"/>
                  <rdf:li rdf:resource="https://identifiers.org/chebi/CHEBI:21902"/>
                  <rdf:li rdf:resource="https://identifiers.org/chebi/CHEBI:44216"/>
                  <rdf:li rdf:resource="https://identifiers.org/chebi/CHEBI:57945"/>
                  <rdf:li rdf:resource="https://identifiers.org/chebi/CHEBI:7423"/>
                  <rdf:li rdf:resource="https://identifiers.org/hmdb/HMDB01487"/>
                  <rdf:li rdf:resource="https://identifiers.org/kegg.compound/C00004"/>
                  <rdf:li rdf:resource="https://identifiers.org/metanetx.chemical/MNXM10"/>
                  <rdf:li rdf:resource="https://identifiers.org/seed.compound/cpd00004"/>
                </rdf:Bag>
              </bqbiol:is>
            </rdf:Description>
          </rdf:RDF>
        </annotation>
      </species>
      <species metaid="meta_M_ribflv_c" sboTerm="SBO:0000247" id="M_ribflv_c" name="Riboflavin C17H20N4O6" compartment="c" hasOnlySubstanceUnits="false" boundaryCondition="false" constant="false" fbc:charge="0" fbc:chemicalFormula="C17H20N4O6">
        <annotation>
          <rdf:RDF xmlns:rdf="http://www.w3.org/1999/02/22-rdf-syntax-ns#" xmlns:dcterms="http://purl.org/dc/terms/" xmlns:vCard="http://www.w3.org/2001/vcard-rdf/3.0#" xmlns:vCard4="http://www.w3.org/2006/vcard/ns#" xmlns:bqbiol="http://biomodels.net/biology-qualifiers/" xmlns:bqmodel="http://biomodels.net/model-qualifiers/">
            <rdf:Description rdf:about="#meta_M_ribflv_c">
              <bqbiol:is>
                <rdf:Bag>
                  <rdf:li rdf:resource="https://identifiers.org/bigg.metabolite/ribflv"/>
                  <rdf:li rdf:resource="https://identifiers.org/biocyc/META:RIBOFLAVIN"/>
                  <rdf:li rdf:resource="https://identifiers.org/chebi/CHEBI:15044"/>
                  <rdf:li rdf:resource="https://identifiers.org/chebi/CHEBI:17015"/>
                  <rdf:li rdf:resource="https://identifiers.org/chebi/CHEBI:27299"/>
                  <rdf:li rdf:resource="https://identifiers.org/chebi/CHEBI:45214"/>
                  <rdf:li rdf:resource="https://identifiers.org/chebi/CHEBI:529204"/>
                  <rdf:li rdf:resource="https://identifiers.org/chebi/CHEBI:57986"/>
                  <rdf:li rdf:resource="https://identifiers.org/chebi/CHEBI:8843"/>
                  <rdf:li rdf:resource="https://identifiers.org/hmdb/HMDB00244"/>
                  <rdf:li rdf:resource="https://identifiers.org/kegg.compound/C00255"/>
                  <rdf:li rdf:resource="https://identifiers.org/kegg.drug/D00050"/>
                  <rdf:li rdf:resource="https://identifiers.org/metanetx.chemical/MNXM270"/>
                  <rdf:li rdf:resource="https://identifiers.org/seed.compound/cpd00220"/>
                </rdf:Bag>
              </bqbiol:is>
            </rdf:Description>
          </rdf:RDF>
        </annotation>
      </species>
      <species metaid="meta_M_pe160_p" sboTerm="SBO:0000247" id="M_pe160_p" name="Phosphatidylethanolamine (dihexadecanoyl, n-C16:0)" compartment="p" hasOnlySubstanceUnits="false" boundaryCondition="false" constant="false" fbc:charge="0" fbc:chemicalFormula="C37H74N1O8P1">
        <annotation>
          <rdf:RDF xmlns:rdf="http://www.w3.org/1999/02/22-rdf-syntax-ns#" xmlns:dcterms="http://purl.org/dc/terms/" xmlns:vCard="http://www.w3.org/2001/vcard-rdf/3.0#" xmlns:vCard4="http://www.w3.org/2006/vcard/ns#" xmlns:bqbiol="http://biomodels.net/biology-qualifiers/" xmlns:bqmodel="http://biomodels.net/model-qualifiers/">
            <rdf:Description rdf:about="#meta_M_pe160_p">
              <bqbiol:is>
                <rdf:Bag>
                  <rdf:li rdf:resource="https://identifiers.org/bigg.metabolite/pe160"/>
                  <rdf:li rdf:resource="https://identifiers.org/biocyc/META:CPD-12819"/>
                  <rdf:li rdf:resource="https://identifiers.org/chebi/CHEBI:73005"/>
                  <rdf:li rdf:resource="https://identifiers.org/chebi/CHEBI:73127"/>
                  <rdf:li rdf:resource="https://identifiers.org/hmdb/HMDB05317"/>
                  <rdf:li rdf:resource="https://identifiers.org/hmdb/HMDB08923"/>
                  <rdf:li rdf:resource="https://identifiers.org/lipidmaps/LMGP02010037"/>
                  <rdf:li rdf:resource="https://identifiers.org/metanetx.chemical/MNXM32178"/>
                  <rdf:li rdf:resource="https://identifiers.org/seed.compound/cpd15531"/>
                  <rdf:li rdf:resource="https://identifiers.org/seed.compound/cpd23597"/>
                  <rdf:li rdf:resource="https://identifiers.org/seed.compound/cpd29054"/>
                </rdf:Bag>
              </bqbiol:is>
            </rdf:Description>
          </rdf:RDF>
        </annotation>
      </species>
      <species metaid="meta_M_h2o_c" sboTerm="SBO:0000247" id="M_h2o_c" name="H2O H2O" compartment="c" hasOnlySubstanceUnits="false" boundaryCondition="false" constant="false" fbc:charge="0" fbc:chemicalFormula="H2O">
        <annotation>
          <rdf:RDF xmlns:rdf="http://www.w3.org/1999/02/22-rdf-syntax-ns#" xmlns:dcterms="http://purl.org/dc/terms/" xmlns:vCard="http://www.w3.org/2001/vcard-rdf/3.0#" xmlns:vCard4="http://www.w3.org/2006/vcard/ns#" xmlns:bqbiol="http://biomodels.net/biology-qualifiers/" xmlns:bqmodel="http://biomodels.net/model-qualifiers/">
            <rdf:Description rdf:about="#meta_M_h2o_c">
              <bqbiol:is>
                <rdf:Bag>
                  <rdf:li rdf:resource="https://identifiers.org/bigg.metabolite/h2o"/>
                  <rdf:li rdf:resource="https://identifiers.org/biocyc/META:CPD-15815"/>
                  <rdf:li rdf:resource="https://identifiers.org/biocyc/META:HYDROXYL-GROUP"/>
                  <rdf:li rdf:resource="https://identifiers.org/biocyc/META:OH"/>
                  <rdf:li rdf:resource="https://identifiers.org/biocyc/META:OXONIUM"/>
                  <rdf:li rdf:resource="https://identifiers.org/biocyc/META:WATER"/>
                  <rdf:li rdf:resource="https://identifiers.org/chebi/CHEBI:10743"/>
                  <rdf:li rdf:resource="https://identifiers.org/chebi/CHEBI:13352"/>
                  <rdf:li rdf:resource="https://identifiers.org/chebi/CHEBI:13365"/>
                  <rdf:li rdf:resource="https://identifiers.org/chebi/CHEBI:13419"/>
                  <rdf:li rdf:resource="https://identifiers.org/chebi/CHEBI:15377"/>
                  <rdf:li rdf:resource="https://identifiers.org/chebi/CHEBI:16234"/>
                  <rdf:li rdf:resource="https://identifiers.org/chebi/CHEBI:27313"/>
                  <rdf:li rdf:resource="https://identifiers.org/chebi/CHEBI:29356"/>
                  <rdf:li rdf:resource="https://identifiers.org/chebi/CHEBI:29373"/>
                  <rdf:li rdf:resource="https://identifiers.org/chebi/CHEBI:29374"/>
                  <rdf:li rdf:resource="https://identifiers.org/chebi/CHEBI:29375"/>
                  <rdf:li rdf:resource="https://identifiers.org/chebi/CHEBI:29412"/>
                  <rdf:li rdf:resource="https://identifiers.org/chebi/CHEBI:30490"/>
                  <rdf:li rdf:resource="https://identifiers.org/chebi/CHEBI:33806"/>
                  <rdf:li rdf:resource="https://identifiers.org/chebi/CHEBI:33811"/>
                  <rdf:li rdf:resource="https://identifiers.org/chebi/CHEBI:33813"/>
                  <rdf:li rdf:resource="https://identifiers.org/chebi/CHEBI:41979"/>
                  <rdf:li rdf:resource="https://identifiers.org/chebi/CHEBI:41981"/>
                  <rdf:li rdf:resource="https://identifiers.org/chebi/CHEBI:42043"/>
                  <rdf:li rdf:resource="https://identifiers.org/chebi/CHEBI:42857"/>
                  <rdf:li rdf:resource="https://identifiers.org/chebi/CHEBI:43228"/>
                  <rdf:li rdf:resource="https://identifiers.org/chebi/CHEBI:44292"/>
                  <rdf:li rdf:resource="https://identifiers.org/chebi/CHEBI:44641"/>
                  <rdf:li rdf:resource="https://identifiers.org/chebi/CHEBI:44701"/>
                  <rdf:li rdf:resource="https://identifiers.org/chebi/CHEBI:44819"/>
                  <rdf:li rdf:resource="https://identifiers.org/chebi/CHEBI:5585"/>
                  <rdf:li rdf:resource="https://identifiers.org/chebi/CHEBI:5594"/>
                  <rdf:li rdf:resource="https://identifiers.org/hmdb/HMDB02111"/>
                  <rdf:li rdf:resource="https://identifiers.org/kegg.compound/C00001"/>
                  <rdf:li rdf:resource="https://identifiers.org/kegg.compound/C01328"/>
                  <rdf:li rdf:resource="https://identifiers.org/kegg.compound/C18714"/>
                  <rdf:li rdf:resource="https://identifiers.org/kegg.drug/D00001"/>
                  <rdf:li rdf:resource="https://identifiers.org/kegg.drug/D03703"/>
                  <rdf:li rdf:resource="https://identifiers.org/kegg.drug/D06322"/>
                  <rdf:li rdf:resource="https://identifiers.org/metanetx.chemical/MNXM2"/>
                  <rdf:li rdf:resource="https://identifiers.org/seed.compound/cpd00001"/>
                  <rdf:li rdf:resource="https://identifiers.org/seed.compound/cpd15275"/>
                  <rdf:li rdf:resource="https://identifiers.org/seed.compound/cpd27222"/>
                </rdf:Bag>
              </bqbiol:is>
            </rdf:Description>
          </rdf:RDF>
        </annotation>
      </species>
      <species metaid="meta_M_glu__L_c" sboTerm="SBO:0000247" id="M_glu__L_c" name="L-Glutamate" compartment="c" hasOnlySubstanceUnits="false" boundaryCondition="false" constant="false" fbc:charge="-1" fbc:chemicalFormula="C5H8NO4">
        <annotation>
          <rdf:RDF xmlns:rdf="http://www.w3.org/1999/02/22-rdf-syntax-ns#" xmlns:dcterms="http://purl.org/dc/terms/" xmlns:vCard="http://www.w3.org/2001/vcard-rdf/3.0#" xmlns:vCard4="http://www.w3.org/2006/vcard/ns#" xmlns:bqbiol="http://biomodels.net/biology-qualifiers/" xmlns:bqmodel="http://biomodels.net/model-qualifiers/">
            <rdf:Description rdf:about="#meta_M_glu__L_c">
              <bqbiol:is>
                <rdf:Bag>
                  <rdf:li rdf:resource="https://identifiers.org/bigg.metabolite/glu__L"/>
                  <rdf:li rdf:resource="https://identifiers.org/biocyc/META:GLT"/>
                  <rdf:li rdf:resource="https://identifiers.org/biocyc/META:Glutamates"/>
                  <rdf:li rdf:resource="https://identifiers.org/chebi/CHEBI:13107"/>
                  <rdf:li rdf:resource="https://identifiers.org/chebi/CHEBI:14321"/>
                  <rdf:li rdf:resource="https://identifiers.org/chebi/CHEBI:16015"/>
                  <rdf:li rdf:resource="https://identifiers.org/chebi/CHEBI:18237"/>
                  <rdf:li rdf:resource="https://identifiers.org/chebi/CHEBI:21301"/>
                  <rdf:li rdf:resource="https://identifiers.org/chebi/CHEBI:21304"/>
                  <rdf:li rdf:resource="https://identifiers.org/chebi/CHEBI:24314"/>
                  <rdf:li rdf:resource="https://identifiers.org/chebi/CHEBI:29985"/>
                  <rdf:li rdf:resource="https://identifiers.org/chebi/CHEBI:29987"/>
                  <rdf:li rdf:resource="https://identifiers.org/chebi/CHEBI:29988"/>
                  <rdf:li rdf:resource="https://identifiers.org/chebi/CHEBI:42825"/>
                  <rdf:li rdf:resource="https://identifiers.org/chebi/CHEBI:5431"/>
                  <rdf:li rdf:resource="https://identifiers.org/chebi/CHEBI:6224"/>
                  <rdf:li rdf:resource="https://identifiers.org/chebi/CHEBI:76051"/>
                  <rdf:li rdf:resource="https://identifiers.org/hmdb/HMDB00148"/>
                  <rdf:li rdf:resource="https://identifiers.org/hmdb/HMDB60475"/>
                  <rdf:li rdf:resource="https://identifiers.org/kegg.compound/C00025"/>
                  <rdf:li rdf:resource="https://identifiers.org/kegg.compound/C00302"/>
                  <rdf:li rdf:resource="https://identifiers.org/kegg.drug/D00007"/>
                  <rdf:li rdf:resource="https://identifiers.org/kegg.drug/D04341"/>
                  <rdf:li rdf:resource="https://identifiers.org/metanetx.chemical/MNXM89557"/>
                  <rdf:li rdf:resource="https://identifiers.org/seed.compound/cpd00023"/>
                  <rdf:li rdf:resource="https://identifiers.org/seed.compound/cpd19002"/>
                  <rdf:li rdf:resource="https://identifiers.org/seed.compound/cpd27177"/>
                </rdf:Bag>
              </bqbiol:is>
            </rdf:Description>
          </rdf:RDF>
        </annotation>
      </species>
      <species metaid="meta_M_thr__L_c" sboTerm="SBO:0000247" id="M_thr__L_c" name="L-Threonine" compartment="c" hasOnlySubstanceUnits="false" boundaryCondition="false" constant="false" fbc:charge="0" fbc:chemicalFormula="C4H9NO3">
        <annotation>
          <rdf:RDF xmlns:rdf="http://www.w3.org/1999/02/22-rdf-syntax-ns#" xmlns:dcterms="http://purl.org/dc/terms/" xmlns:vCard="http://www.w3.org/2001/vcard-rdf/3.0#" xmlns:vCard4="http://www.w3.org/2006/vcard/ns#" xmlns:bqbiol="http://biomodels.net/biology-qualifiers/" xmlns:bqmodel="http://biomodels.net/model-qualifiers/">
            <rdf:Description rdf:about="#meta_M_thr__L_c">
              <bqbiol:is>
                <rdf:Bag>
                  <rdf:li rdf:resource="https://identifiers.org/bigg.metabolite/thr__L"/>
                  <rdf:li rdf:resource="https://identifiers.org/biocyc/META:THR"/>
                  <rdf:li rdf:resource="https://identifiers.org/chebi/CHEBI:13175"/>
                  <rdf:li rdf:resource="https://identifiers.org/chebi/CHEBI:16857"/>
                  <rdf:li rdf:resource="https://identifiers.org/chebi/CHEBI:21403"/>
                  <rdf:li rdf:resource="https://identifiers.org/chebi/CHEBI:26986"/>
                  <rdf:li rdf:resource="https://identifiers.org/chebi/CHEBI:32820"/>
                  <rdf:li rdf:resource="https://identifiers.org/chebi/CHEBI:32822"/>
                  <rdf:li rdf:resource="https://identifiers.org/chebi/CHEBI:32832"/>
                  <rdf:li rdf:resource="https://identifiers.org/chebi/CHEBI:32833"/>
                  <rdf:li rdf:resource="https://identifiers.org/chebi/CHEBI:42083"/>
                  <rdf:li rdf:resource="https://identifiers.org/chebi/CHEBI:45843"/>
                  <rdf:li rdf:resource="https://identifiers.org/chebi/CHEBI:45983"/>
                  <rdf:li rdf:resource="https://identifiers.org/chebi/CHEBI:57926"/>
                  <rdf:li rdf:resource="https://identifiers.org/chebi/CHEBI:6308"/>
                  <rdf:li rdf:resource="https://identifiers.org/hmdb/HMDB00167"/>
                  <rdf:li rdf:resource="https://identifiers.org/kegg.compound/C00188"/>
                  <rdf:li rdf:resource="https://identifiers.org/kegg.drug/D00041"/>
                  <rdf:li rdf:resource="https://identifiers.org/metanetx.chemical/MNXM142"/>
                  <rdf:li rdf:resource="https://identifiers.org/seed.compound/cpd00161"/>
                </rdf:Bag>
              </bqbiol:is>
            </rdf:Description>
          </rdf:RDF>
        </annotation>
      </species>
      <species metaid="meta_M_mn2_c" sboTerm="SBO:0000247" id="M_mn2_c" name="Manganese" compartment="c" hasOnlySubstanceUnits="false" boundaryCondition="false" constant="false" fbc:charge="2" fbc:chemicalFormula="Mn">
        <annotation>
          <rdf:RDF xmlns:rdf="http://www.w3.org/1999/02/22-rdf-syntax-ns#" xmlns:dcterms="http://purl.org/dc/terms/" xmlns:vCard="http://www.w3.org/2001/vcard-rdf/3.0#" xmlns:vCard4="http://www.w3.org/2006/vcard/ns#" xmlns:bqbiol="http://biomodels.net/biology-qualifiers/" xmlns:bqmodel="http://biomodels.net/model-qualifiers/">
            <rdf:Description rdf:about="#meta_M_mn2_c">
              <bqbiol:is>
                <rdf:Bag>
                  <rdf:li rdf:resource="https://identifiers.org/bigg.metabolite/mn2"/>
                  <rdf:li rdf:resource="https://identifiers.org/chebi/CHEBI:21435"/>
                  <rdf:li rdf:resource="https://identifiers.org/chebi/CHEBI:25156"/>
                  <rdf:li rdf:resource="https://identifiers.org/chebi/CHEBI:29035"/>
                  <rdf:li rdf:resource="https://identifiers.org/chebi/CHEBI:49749"/>
                  <rdf:li rdf:resource="https://identifiers.org/hmdb/HMDB01333"/>
                  <rdf:li rdf:resource="https://identifiers.org/kegg.compound/C19610"/>
                  <rdf:li rdf:resource="https://identifiers.org/metanetx.chemical/MNXM2255"/>
                  <rdf:li rdf:resource="https://identifiers.org/seed.compound/cpd00030"/>
                  <rdf:li rdf:resource="https://identifiers.org/seed.compound/cpd20863"/>
                </rdf:Bag>
              </bqbiol:is>
            </rdf:Description>
          </rdf:RDF>
        </annotation>
      </species>
      <species metaid="meta_M_trp__L_c" sboTerm="SBO:0000247" id="M_trp__L_c" name="L-Tryptophan" compartment="c" hasOnlySubstanceUnits="false" boundaryCondition="false" constant="false" fbc:charge="0" fbc:chemicalFormula="C11H12N2O2">
        <annotation>
          <rdf:RDF xmlns:rdf="http://www.w3.org/1999/02/22-rdf-syntax-ns#" xmlns:dcterms="http://purl.org/dc/terms/" xmlns:vCard="http://www.w3.org/2001/vcard-rdf/3.0#" xmlns:vCard4="http://www.w3.org/2006/vcard/ns#" xmlns:bqbiol="http://biomodels.net/biology-qualifiers/" xmlns:bqmodel="http://biomodels.net/model-qualifiers/">
            <rdf:Description rdf:about="#meta_M_trp__L_c">
              <bqbiol:is>
                <rdf:Bag>
                  <rdf:li rdf:resource="https://identifiers.org/bigg.metabolite/trp__L"/>
                  <rdf:li rdf:resource="https://identifiers.org/biocyc/META:TRP"/>
                  <rdf:li rdf:resource="https://identifiers.org/chebi/CHEBI:13178"/>
                  <rdf:li rdf:resource="https://identifiers.org/chebi/CHEBI:16828"/>
                  <rdf:li rdf:resource="https://identifiers.org/chebi/CHEBI:184633"/>
                  <rdf:li rdf:resource="https://identifiers.org/chebi/CHEBI:21407"/>
                  <rdf:li rdf:resource="https://identifiers.org/chebi/CHEBI:27163"/>
                  <rdf:li rdf:resource="https://identifiers.org/chebi/CHEBI:27897"/>
                  <rdf:li rdf:resource="https://identifiers.org/chebi/CHEBI:32702"/>
                  <rdf:li rdf:resource="https://identifiers.org/chebi/CHEBI:32704"/>
                  <rdf:li rdf:resource="https://identifiers.org/chebi/CHEBI:32727"/>
                  <rdf:li rdf:resource="https://identifiers.org/chebi/CHEBI:32728"/>
                  <rdf:li rdf:resource="https://identifiers.org/chebi/CHEBI:45988"/>
                  <rdf:li rdf:resource="https://identifiers.org/chebi/CHEBI:46086"/>
                  <rdf:li rdf:resource="https://identifiers.org/chebi/CHEBI:46125"/>
                  <rdf:li rdf:resource="https://identifiers.org/chebi/CHEBI:46225"/>
                  <rdf:li rdf:resource="https://identifiers.org/chebi/CHEBI:57912"/>
                  <rdf:li rdf:resource="https://identifiers.org/chebi/CHEBI:6310"/>
                  <rdf:li rdf:resource="https://identifiers.org/chebi/CHEBI:64554"/>
                  <rdf:li rdf:resource="https://identifiers.org/chebi/CHEBI:9769"/>
                  <rdf:li rdf:resource="https://identifiers.org/hmdb/HMDB00929"/>
                  <rdf:li rdf:resource="https://identifiers.org/hmdb/HMDB30396"/>
                  <rdf:li rdf:resource="https://identifiers.org/kegg.compound/C00078"/>
                  <rdf:li rdf:resource="https://identifiers.org/kegg.compound/C00806"/>
                  <rdf:li rdf:resource="https://identifiers.org/kegg.drug/D00020"/>
                  <rdf:li rdf:resource="https://identifiers.org/metanetx.chemical/MNXM94"/>
                  <rdf:li rdf:resource="https://identifiers.org/seed.compound/cpd00065"/>
                  <rdf:li rdf:resource="https://identifiers.org/seed.compound/cpd19007"/>
                </rdf:Bag>
              </bqbiol:is>
            </rdf:Description>
          </rdf:RDF>
        </annotation>
      </species>
      <species metaid="meta_M_glycogen_c" sboTerm="SBO:0000247" id="M_glycogen_c" name="Glycogen C6H10O5" compartment="c" hasOnlySubstanceUnits="false" boundaryCondition="false" constant="false" fbc:charge="0" fbc:chemicalFormula="C6H10O5">
        <annotation>
          <rdf:RDF xmlns:rdf="http://www.w3.org/1999/02/22-rdf-syntax-ns#" xmlns:dcterms="http://purl.org/dc/terms/" xmlns:vCard="http://www.w3.org/2001/vcard-rdf/3.0#" xmlns:vCard4="http://www.w3.org/2006/vcard/ns#" xmlns:bqbiol="http://biomodels.net/biology-qualifiers/" xmlns:bqmodel="http://biomodels.net/model-qualifiers/">
            <rdf:Description rdf:about="#meta_M_glycogen_c">
              <bqbiol:is>
                <rdf:Bag>
                  <rdf:li rdf:resource="https://identifiers.org/bigg.metabolite/glycogen"/>
                  <rdf:li rdf:resource="https://identifiers.org/biocyc/META:Glycogens"/>
                  <rdf:li rdf:resource="https://identifiers.org/chebi/CHEBI:24379"/>
                  <rdf:li rdf:resource="https://identifiers.org/chebi/CHEBI:24384"/>
                  <rdf:li rdf:resource="https://identifiers.org/chebi/CHEBI:28087"/>
                  <rdf:li rdf:resource="https://identifiers.org/chebi/CHEBI:5466"/>
                  <rdf:li rdf:resource="https://identifiers.org/hmdb/HMDB00757"/>
                  <rdf:li rdf:resource="https://identifiers.org/kegg.compound/C00182"/>
                  <rdf:li rdf:resource="https://identifiers.org/kegg.glycan/G11603"/>
                  <rdf:li rdf:resource="https://identifiers.org/metanetx.chemical/MNXM55375"/>
                  <rdf:li rdf:resource="https://identifiers.org/seed.compound/cpd00155"/>
                  <rdf:li rdf:resource="https://identifiers.org/seed.compound/cpd27186"/>
                </rdf:Bag>
              </bqbiol:is>
            </rdf:Description>
          </rdf:RDF>
        </annotation>
      </species>
      <species metaid="meta_M_phe__L_c" sboTerm="SBO:0000247" id="M_phe__L_c" name="L-Phenylalanine" compartment="c" hasOnlySubstanceUnits="false" boundaryCondition="false" constant="false" fbc:charge="0" fbc:chemicalFormula="C9H11NO2">
        <annotation>
          <rdf:RDF xmlns:rdf="http://www.w3.org/1999/02/22-rdf-syntax-ns#" xmlns:dcterms="http://purl.org/dc/terms/" xmlns:vCard="http://www.w3.org/2001/vcard-rdf/3.0#" xmlns:vCard4="http://www.w3.org/2006/vcard/ns#" xmlns:bqbiol="http://biomodels.net/biology-qualifiers/" xmlns:bqmodel="http://biomodels.net/model-qualifiers/">
            <rdf:Description rdf:about="#meta_M_phe__L_c">
              <bqbiol:is>
                <rdf:Bag>
                  <rdf:li rdf:resource="https://identifiers.org/bigg.metabolite/phe__L"/>
                  <rdf:li rdf:resource="https://identifiers.org/biocyc/META:PHE"/>
                  <rdf:li rdf:resource="https://identifiers.org/chebi/CHEBI:13151"/>
                  <rdf:li rdf:resource="https://identifiers.org/chebi/CHEBI:17295"/>
                  <rdf:li rdf:resource="https://identifiers.org/chebi/CHEBI:21370"/>
                  <rdf:li rdf:resource="https://identifiers.org/chebi/CHEBI:25984"/>
                  <rdf:li rdf:resource="https://identifiers.org/chebi/CHEBI:28044"/>
                  <rdf:li rdf:resource="https://identifiers.org/chebi/CHEBI:32486"/>
                  <rdf:li rdf:resource="https://identifiers.org/chebi/CHEBI:32487"/>
                  <rdf:li rdf:resource="https://identifiers.org/chebi/CHEBI:32504"/>
                  <rdf:li rdf:resource="https://identifiers.org/chebi/CHEBI:32505"/>
                  <rdf:li rdf:resource="https://identifiers.org/chebi/CHEBI:44851"/>
                  <rdf:li rdf:resource="https://identifiers.org/chebi/CHEBI:44885"/>
                  <rdf:li rdf:resource="https://identifiers.org/chebi/CHEBI:45079"/>
                  <rdf:li rdf:resource="https://identifiers.org/chebi/CHEBI:58095"/>
                  <rdf:li rdf:resource="https://identifiers.org/chebi/CHEBI:6282"/>
                  <rdf:li rdf:resource="https://identifiers.org/chebi/CHEBI:76052"/>
                  <rdf:li rdf:resource="https://identifiers.org/chebi/CHEBI:8089"/>
                  <rdf:li rdf:resource="https://identifiers.org/hmdb/HMDB00159"/>
                  <rdf:li rdf:resource="https://identifiers.org/hmdb/HMDB00612"/>
                  <rdf:li rdf:resource="https://identifiers.org/kegg.compound/C00079"/>
                  <rdf:li rdf:resource="https://identifiers.org/kegg.compound/C02057"/>
                  <rdf:li rdf:resource="https://identifiers.org/kegg.drug/D00021"/>
                  <rdf:li rdf:resource="https://identifiers.org/metanetx.chemical/MNXM97"/>
                  <rdf:li rdf:resource="https://identifiers.org/seed.compound/cpd00066"/>
                  <rdf:li rdf:resource="https://identifiers.org/seed.compound/cpd01400"/>
                </rdf:Bag>
              </bqbiol:is>
            </rdf:Description>
          </rdf:RDF>
        </annotation>
      </species>
      <species metaid="meta_M_datp_c" sboTerm="SBO:0000247" id="M_datp_c" name="DATP C10H12N5O12P3" compartment="c" hasOnlySubstanceUnits="false" boundaryCondition="false" constant="false" fbc:charge="-4" fbc:chemicalFormula="C10H12N5O12P3">
        <annotation>
          <rdf:RDF xmlns:rdf="http://www.w3.org/1999/02/22-rdf-syntax-ns#" xmlns:dcterms="http://purl.org/dc/terms/" xmlns:vCard="http://www.w3.org/2001/vcard-rdf/3.0#" xmlns:vCard4="http://www.w3.org/2006/vcard/ns#" xmlns:bqbiol="http://biomodels.net/biology-qualifiers/" xmlns:bqmodel="http://biomodels.net/model-qualifiers/">
            <rdf:Description rdf:about="#meta_M_datp_c">
              <bqbiol:is>
                <rdf:Bag>
                  <rdf:li rdf:resource="https://identifiers.org/bigg.metabolite/datp"/>
                  <rdf:li rdf:resource="https://identifiers.org/biocyc/META:DATP"/>
                  <rdf:li rdf:resource="https://identifiers.org/chebi/CHEBI:10491"/>
                  <rdf:li rdf:resource="https://identifiers.org/chebi/CHEBI:14069"/>
                  <rdf:li rdf:resource="https://identifiers.org/chebi/CHEBI:16284"/>
                  <rdf:li rdf:resource="https://identifiers.org/chebi/CHEBI:19238"/>
                  <rdf:li rdf:resource="https://identifiers.org/chebi/CHEBI:42290"/>
                  <rdf:li rdf:resource="https://identifiers.org/chebi/CHEBI:495505"/>
                  <rdf:li rdf:resource="https://identifiers.org/chebi/CHEBI:61404"/>
                  <rdf:li rdf:resource="https://identifiers.org/kegg.compound/C00131"/>
                  <rdf:li rdf:resource="https://identifiers.org/metanetx.chemical/MNXM286"/>
                  <rdf:li rdf:resource="https://identifiers.org/seed.compound/cpd00115"/>
                </rdf:Bag>
              </bqbiol:is>
            </rdf:Description>
          </rdf:RDF>
        </annotation>
      </species>
      <species metaid="meta_M_murein3p3p_p" sboTerm="SBO:0000247" id="M_murein3p3p_p" name="Two linked disacharide tripeptide murein units (uncrosslinked, middle of chain)" compartment="p" hasOnlySubstanceUnits="false" boundaryCondition="false" constant="false" fbc:charge="-4" fbc:chemicalFormula="C68H104N12O38">
        <annotation>
          <rdf:RDF xmlns:rdf="http://www.w3.org/1999/02/22-rdf-syntax-ns#" xmlns:dcterms="http://purl.org/dc/terms/" xmlns:vCard="http://www.w3.org/2001/vcard-rdf/3.0#" xmlns:vCard4="http://www.w3.org/2006/vcard/ns#" xmlns:bqbiol="http://biomodels.net/biology-qualifiers/" xmlns:bqmodel="http://biomodels.net/model-qualifiers/">
            <rdf:Description rdf:about="#meta_M_murein3p3p_p">
              <bqbiol:is>
                <rdf:Bag>
                  <rdf:li rdf:resource="https://identifiers.org/bigg.metabolite/murein3p3p"/>
                  <rdf:li rdf:resource="https://identifiers.org/metanetx.chemical/MNXM88348"/>
                  <rdf:li rdf:resource="https://identifiers.org/seed.compound/cpd15501"/>
                </rdf:Bag>
              </bqbiol:is>
            </rdf:Description>
          </rdf:RDF>
        </annotation>
      </species>
      <species metaid="meta_M_2dmmql8_c" sboTerm="SBO:0000247" id="M_2dmmql8_c" name="2-Demethylmenaquinol 8" compartment="c" hasOnlySubstanceUnits="false" boundaryCondition="false" constant="false" fbc:charge="0" fbc:chemicalFormula="C50H72O2">
        <annotation>
          <rdf:RDF xmlns:rdf="http://www.w3.org/1999/02/22-rdf-syntax-ns#" xmlns:dcterms="http://purl.org/dc/terms/" xmlns:vCard="http://www.w3.org/2001/vcard-rdf/3.0#" xmlns:vCard4="http://www.w3.org/2006/vcard/ns#" xmlns:bqbiol="http://biomodels.net/biology-qualifiers/" xmlns:bqmodel="http://biomodels.net/model-qualifiers/">
            <rdf:Description rdf:about="#meta_M_2dmmql8_c">
              <bqbiol:is>
                <rdf:Bag>
                  <rdf:li rdf:resource="https://identifiers.org/bigg.metabolite/2dmmql8"/>
                  <rdf:li rdf:resource="https://identifiers.org/biocyc/META:CPD-12115"/>
                  <rdf:li rdf:resource="https://identifiers.org/chebi/CHEBI:61873"/>
                  <rdf:li rdf:resource="https://identifiers.org/metanetx.chemical/MNXM558"/>
                </rdf:Bag>
              </bqbiol:is>
            </rdf:Description>
          </rdf:RDF>
        </annotation>
      </species>
      <species metaid="meta_M_pe181_p" sboTerm="SBO:0000247" id="M_pe181_p" name="Phosphatidylethanolamine (dioctadec-11-enoyl, n-C18:1)" compartment="p" hasOnlySubstanceUnits="false" boundaryCondition="false" constant="false" fbc:charge="0" fbc:chemicalFormula="C41H78N1O8P1">
        <annotation>
          <rdf:RDF xmlns:rdf="http://www.w3.org/1999/02/22-rdf-syntax-ns#" xmlns:dcterms="http://purl.org/dc/terms/" xmlns:vCard="http://www.w3.org/2001/vcard-rdf/3.0#" xmlns:vCard4="http://www.w3.org/2006/vcard/ns#" xmlns:bqbiol="http://biomodels.net/biology-qualifiers/" xmlns:bqmodel="http://biomodels.net/model-qualifiers/">
            <rdf:Description rdf:about="#meta_M_pe181_p">
              <bqbiol:is>
                <rdf:Bag>
                  <rdf:li rdf:resource="https://identifiers.org/bigg.metabolite/pe181"/>
                  <rdf:li rdf:resource="https://identifiers.org/metanetx.chemical/MNXM2150"/>
                </rdf:Bag>
              </bqbiol:is>
            </rdf:Description>
          </rdf:RDF>
        </annotation>
      </species>
      <species metaid="meta_M_met__L_c" sboTerm="SBO:0000247" id="M_met__L_c" name="L-Methionine" compartment="c" hasOnlySubstanceUnits="false" boundaryCondition="false" constant="false" fbc:charge="0" fbc:chemicalFormula="C5H11NO2S">
        <annotation>
          <rdf:RDF xmlns:rdf="http://www.w3.org/1999/02/22-rdf-syntax-ns#" xmlns:dcterms="http://purl.org/dc/terms/" xmlns:vCard="http://www.w3.org/2001/vcard-rdf/3.0#" xmlns:vCard4="http://www.w3.org/2006/vcard/ns#" xmlns:bqbiol="http://biomodels.net/biology-qualifiers/" xmlns:bqmodel="http://biomodels.net/model-qualifiers/">
            <rdf:Description rdf:about="#meta_M_met__L_c">
              <bqbiol:is>
                <rdf:Bag>
                  <rdf:li rdf:resource="https://identifiers.org/bigg.metabolite/met__L"/>
                  <rdf:li rdf:resource="https://identifiers.org/biocyc/META:MET"/>
                  <rdf:li rdf:resource="https://identifiers.org/chebi/CHEBI:13141"/>
                  <rdf:li rdf:resource="https://identifiers.org/chebi/CHEBI:14590"/>
                  <rdf:li rdf:resource="https://identifiers.org/chebi/CHEBI:16643"/>
                  <rdf:li rdf:resource="https://identifiers.org/chebi/CHEBI:16811"/>
                  <rdf:li rdf:resource="https://identifiers.org/chebi/CHEBI:21360"/>
                  <rdf:li rdf:resource="https://identifiers.org/chebi/CHEBI:25229"/>
                  <rdf:li rdf:resource="https://identifiers.org/chebi/CHEBI:32631"/>
                  <rdf:li rdf:resource="https://identifiers.org/chebi/CHEBI:32632"/>
                  <rdf:li rdf:resource="https://identifiers.org/chebi/CHEBI:32644"/>
                  <rdf:li rdf:resource="https://identifiers.org/chebi/CHEBI:32646"/>
                  <rdf:li rdf:resource="https://identifiers.org/chebi/CHEBI:43990"/>
                  <rdf:li rdf:resource="https://identifiers.org/chebi/CHEBI:57844"/>
                  <rdf:li rdf:resource="https://identifiers.org/chebi/CHEBI:6271"/>
                  <rdf:li rdf:resource="https://identifiers.org/chebi/CHEBI:64558"/>
                  <rdf:li rdf:resource="https://identifiers.org/chebi/CHEBI:6829"/>
                  <rdf:li rdf:resource="https://identifiers.org/hmdb/HMDB00696"/>
                  <rdf:li rdf:resource="https://identifiers.org/hmdb/HMDB33951"/>
                  <rdf:li rdf:resource="https://identifiers.org/kegg.compound/C00073"/>
                  <rdf:li rdf:resource="https://identifiers.org/kegg.compound/C01733"/>
                  <rdf:li rdf:resource="https://identifiers.org/kegg.drug/D00019"/>
                  <rdf:li rdf:resource="https://identifiers.org/kegg.drug/D04983"/>
                  <rdf:li rdf:resource="https://identifiers.org/kegg.drug/D04984"/>
                  <rdf:li rdf:resource="https://identifiers.org/metanetx.chemical/MNXM61"/>
                  <rdf:li rdf:resource="https://identifiers.org/seed.compound/cpd00060"/>
                  <rdf:li rdf:resource="https://identifiers.org/seed.compound/cpd30746"/>
                </rdf:Bag>
              </bqbiol:is>
            </rdf:Description>
          </rdf:RDF>
        </annotation>
      </species>
      <species metaid="meta_M_malcoa_c" sboTerm="SBO:0000247" id="M_malcoa_c" name="Malonyl CoA C24H33N7O19P3S" compartment="c" hasOnlySubstanceUnits="false" boundaryCondition="false" constant="false" fbc:charge="-5" fbc:chemicalFormula="C24H33N7O19P3S">
        <annotation>
          <rdf:RDF xmlns:rdf="http://www.w3.org/1999/02/22-rdf-syntax-ns#" xmlns:dcterms="http://purl.org/dc/terms/" xmlns:vCard="http://www.w3.org/2001/vcard-rdf/3.0#" xmlns:vCard4="http://www.w3.org/2006/vcard/ns#" xmlns:bqbiol="http://biomodels.net/biology-qualifiers/" xmlns:bqmodel="http://biomodels.net/model-qualifiers/">
            <rdf:Description rdf:about="#meta_M_malcoa_c">
              <bqbiol:is>
                <rdf:Bag>
                  <rdf:li rdf:resource="https://identifiers.org/bigg.metabolite/malcoa"/>
                  <rdf:li rdf:resource="https://identifiers.org/biocyc/META:MALONYL-COA"/>
                  <rdf:li rdf:resource="https://identifiers.org/chebi/CHEBI:14565"/>
                  <rdf:li rdf:resource="https://identifiers.org/chebi/CHEBI:15531"/>
                  <rdf:li rdf:resource="https://identifiers.org/chebi/CHEBI:25135"/>
                  <rdf:li rdf:resource="https://identifiers.org/chebi/CHEBI:43979"/>
                  <rdf:li rdf:resource="https://identifiers.org/chebi/CHEBI:57384"/>
                  <rdf:li rdf:resource="https://identifiers.org/chebi/CHEBI:6661"/>
                  <rdf:li rdf:resource="https://identifiers.org/hmdb/HMDB01175"/>
                  <rdf:li rdf:resource="https://identifiers.org/kegg.compound/C00083"/>
                  <rdf:li rdf:resource="https://identifiers.org/lipidmaps/LMFA07050031"/>
                  <rdf:li rdf:resource="https://identifiers.org/lipidmaps/LMFA07050345"/>
                  <rdf:li rdf:resource="https://identifiers.org/metanetx.chemical/MNXM40"/>
                  <rdf:li rdf:resource="https://identifiers.org/seed.compound/cpd00070"/>
                  <rdf:li rdf:resource="https://identifiers.org/seed.compound/cpd12270"/>
                </rdf:Bag>
              </bqbiol:is>
            </rdf:Description>
          </rdf:RDF>
        </annotation>
      </species>
      <species metaid="meta_M_spmd_c" sboTerm="SBO:0000247" id="M_spmd_c" name="Spermidine" compartment="c" hasOnlySubstanceUnits="false" boundaryCondition="false" constant="false" fbc:charge="3" fbc:chemicalFormula="C7H22N3">
        <annotation>
          <rdf:RDF xmlns:rdf="http://www.w3.org/1999/02/22-rdf-syntax-ns#" xmlns:dcterms="http://purl.org/dc/terms/" xmlns:vCard="http://www.w3.org/2001/vcard-rdf/3.0#" xmlns:vCard4="http://www.w3.org/2006/vcard/ns#" xmlns:bqbiol="http://biomodels.net/biology-qualifiers/" xmlns:bqmodel="http://biomodels.net/model-qualifiers/">
            <rdf:Description rdf:about="#meta_M_spmd_c">
              <bqbiol:is>
                <rdf:Bag>
                  <rdf:li rdf:resource="https://identifiers.org/bigg.metabolite/spmd"/>
                  <rdf:li rdf:resource="https://identifiers.org/biocyc/META:SPERMIDINE"/>
                  <rdf:li rdf:resource="https://identifiers.org/chebi/CHEBI:15095"/>
                  <rdf:li rdf:resource="https://identifiers.org/chebi/CHEBI:15097"/>
                  <rdf:li rdf:resource="https://identifiers.org/chebi/CHEBI:16610"/>
                  <rdf:li rdf:resource="https://identifiers.org/chebi/CHEBI:26732"/>
                  <rdf:li rdf:resource="https://identifiers.org/chebi/CHEBI:26733"/>
                  <rdf:li rdf:resource="https://identifiers.org/chebi/CHEBI:45647"/>
                  <rdf:li rdf:resource="https://identifiers.org/chebi/CHEBI:57834"/>
                  <rdf:li rdf:resource="https://identifiers.org/chebi/CHEBI:9218"/>
                  <rdf:li rdf:resource="https://identifiers.org/hmdb/HMDB01257"/>
                  <rdf:li rdf:resource="https://identifiers.org/kegg.compound/C00315"/>
                  <rdf:li rdf:resource="https://identifiers.org/metanetx.chemical/MNXM124"/>
                  <rdf:li rdf:resource="https://identifiers.org/seed.compound/cpd00264"/>
                </rdf:Bag>
              </bqbiol:is>
            </rdf:Description>
          </rdf:RDF>
        </annotation>
      </species>
      <species metaid="meta_M_murein4px4p_p" sboTerm="SBO:0000247" id="M_murein4px4p_p" name="Two disacharide linked murein units, tetrapeptide corsslinked tetrapeptide (A2pm-&gt;D-ala) (middle of chain)" compartment="p" hasOnlySubstanceUnits="false" boundaryCondition="false" constant="false" fbc:charge="-4" fbc:chemicalFormula="C74H112N14O39">
        <annotation>
          <rdf:RDF xmlns:rdf="http://www.w3.org/1999/02/22-rdf-syntax-ns#" xmlns:dcterms="http://purl.org/dc/terms/" xmlns:vCard="http://www.w3.org/2001/vcard-rdf/3.0#" xmlns:vCard4="http://www.w3.org/2006/vcard/ns#" xmlns:bqbiol="http://biomodels.net/biology-qualifiers/" xmlns:bqmodel="http://biomodels.net/model-qualifiers/">
            <rdf:Description rdf:about="#meta_M_murein4px4p_p">
              <bqbiol:is>
                <rdf:Bag>
                  <rdf:li rdf:resource="https://identifiers.org/bigg.metabolite/murein4px4p"/>
                  <rdf:li rdf:resource="https://identifiers.org/metanetx.chemical/MNXM5316"/>
                  <rdf:li rdf:resource="https://identifiers.org/seed.compound/cpd15506"/>
                </rdf:Bag>
              </bqbiol:is>
            </rdf:Description>
          </rdf:RDF>
        </annotation>
      </species>
      <species metaid="meta_M_adocbl_c" sboTerm="SBO:0000247" id="M_adocbl_c" name="Adenosylcobalamin" compartment="c" hasOnlySubstanceUnits="false" boundaryCondition="false" constant="false" fbc:charge="0" fbc:chemicalFormula="C72H100CoN18O17P">
        <annotation>
          <rdf:RDF xmlns:rdf="http://www.w3.org/1999/02/22-rdf-syntax-ns#" xmlns:dcterms="http://purl.org/dc/terms/" xmlns:vCard="http://www.w3.org/2001/vcard-rdf/3.0#" xmlns:vCard4="http://www.w3.org/2006/vcard/ns#" xmlns:bqbiol="http://biomodels.net/biology-qualifiers/" xmlns:bqmodel="http://biomodels.net/model-qualifiers/">
            <rdf:Description rdf:about="#meta_M_adocbl_c">
              <bqbiol:is>
                <rdf:Bag>
                  <rdf:li rdf:resource="https://identifiers.org/bigg.metabolite/adocbl"/>
                  <rdf:li rdf:resource="https://identifiers.org/biocyc/META:ADENOSYLCOBALAMIN"/>
                  <rdf:li rdf:resource="https://identifiers.org/hmdb/HMDB02086"/>
                  <rdf:li rdf:resource="https://identifiers.org/kegg.compound/C00194"/>
                  <rdf:li rdf:resource="https://identifiers.org/kegg.drug/D00042"/>
                  <rdf:li rdf:resource="https://identifiers.org/metanetx.chemical/MNXM90703"/>
                  <rdf:li rdf:resource="https://identifiers.org/seed.compound/cpd00166"/>
                </rdf:Bag>
              </bqbiol:is>
            </rdf:Description>
          </rdf:RDF>
        </annotation>
      </species>
      <species metaid="meta_M_his__L_c" sboTerm="SBO:0000247" id="M_his__L_c" name="L-Histidine" compartment="c" hasOnlySubstanceUnits="false" boundaryCondition="false" constant="false" fbc:charge="0" fbc:chemicalFormula="C6H9N3O2">
        <annotation>
          <rdf:RDF xmlns:rdf="http://www.w3.org/1999/02/22-rdf-syntax-ns#" xmlns:dcterms="http://purl.org/dc/terms/" xmlns:vCard="http://www.w3.org/2001/vcard-rdf/3.0#" xmlns:vCard4="http://www.w3.org/2006/vcard/ns#" xmlns:bqbiol="http://biomodels.net/biology-qualifiers/" xmlns:bqmodel="http://biomodels.net/model-qualifiers/">
            <rdf:Description rdf:about="#meta_M_his__L_c">
              <bqbiol:is>
                <rdf:Bag>
                  <rdf:li rdf:resource="https://identifiers.org/bigg.metabolite/his__L"/>
                  <rdf:li rdf:resource="https://identifiers.org/biocyc/META:HIS"/>
                  <rdf:li rdf:resource="https://identifiers.org/chebi/CHEBI:13117"/>
                  <rdf:li rdf:resource="https://identifiers.org/chebi/CHEBI:15971"/>
                  <rdf:li rdf:resource="https://identifiers.org/chebi/CHEBI:21324"/>
                  <rdf:li rdf:resource="https://identifiers.org/chebi/CHEBI:24598"/>
                  <rdf:li rdf:resource="https://identifiers.org/chebi/CHEBI:27570"/>
                  <rdf:li rdf:resource="https://identifiers.org/chebi/CHEBI:32510"/>
                  <rdf:li rdf:resource="https://identifiers.org/chebi/CHEBI:32511"/>
                  <rdf:li rdf:resource="https://identifiers.org/chebi/CHEBI:32512"/>
                  <rdf:li rdf:resource="https://identifiers.org/chebi/CHEBI:32513"/>
                  <rdf:li rdf:resource="https://identifiers.org/chebi/CHEBI:32529"/>
                  <rdf:li rdf:resource="https://identifiers.org/chebi/CHEBI:32530"/>
                  <rdf:li rdf:resource="https://identifiers.org/chebi/CHEBI:32531"/>
                  <rdf:li rdf:resource="https://identifiers.org/chebi/CHEBI:32532"/>
                  <rdf:li rdf:resource="https://identifiers.org/chebi/CHEBI:43048"/>
                  <rdf:li rdf:resource="https://identifiers.org/chebi/CHEBI:43114"/>
                  <rdf:li rdf:resource="https://identifiers.org/chebi/CHEBI:43118"/>
                  <rdf:li rdf:resource="https://identifiers.org/chebi/CHEBI:43190"/>
                  <rdf:li rdf:resource="https://identifiers.org/chebi/CHEBI:43239"/>
                  <rdf:li rdf:resource="https://identifiers.org/chebi/CHEBI:5733"/>
                  <rdf:li rdf:resource="https://identifiers.org/chebi/CHEBI:57595"/>
                  <rdf:li rdf:resource="https://identifiers.org/chebi/CHEBI:6240"/>
                  <rdf:li rdf:resource="https://identifiers.org/hmdb/HMDB00177"/>
                  <rdf:li rdf:resource="https://identifiers.org/hmdb/HMDB03412"/>
                  <rdf:li rdf:resource="https://identifiers.org/kegg.compound/C00135"/>
                  <rdf:li rdf:resource="https://identifiers.org/kegg.compound/C00768"/>
                  <rdf:li rdf:resource="https://identifiers.org/kegg.drug/D00032"/>
                  <rdf:li rdf:resource="https://identifiers.org/metanetx.chemical/MNXM134"/>
                  <rdf:li rdf:resource="https://identifiers.org/seed.compound/cpd00119"/>
                  <rdf:li rdf:resource="https://identifiers.org/seed.compound/cpd00572"/>
                </rdf:Bag>
              </bqbiol:is>
            </rdf:Description>
          </rdf:RDF>
        </annotation>
      </species>
      <species metaid="meta_M_ile__L_c" sboTerm="SBO:0000247" id="M_ile__L_c" name="L-Isoleucine" compartment="c" hasOnlySubstanceUnits="false" boundaryCondition="false" constant="false" fbc:charge="0" fbc:chemicalFormula="C6H13NO2">
        <annotation>
          <rdf:RDF xmlns:rdf="http://www.w3.org/1999/02/22-rdf-syntax-ns#" xmlns:dcterms="http://purl.org/dc/terms/" xmlns:vCard="http://www.w3.org/2001/vcard-rdf/3.0#" xmlns:vCard4="http://www.w3.org/2006/vcard/ns#" xmlns:bqbiol="http://biomodels.net/biology-qualifiers/" xmlns:bqmodel="http://biomodels.net/model-qualifiers/">
            <rdf:Description rdf:about="#meta_M_ile__L_c">
              <bqbiol:is>
                <rdf:Bag>
                  <rdf:li rdf:resource="https://identifiers.org/bigg.metabolite/ile__L"/>
                  <rdf:li rdf:resource="https://identifiers.org/biocyc/META:ILE"/>
                  <rdf:li rdf:resource="https://identifiers.org/chebi/CHEBI:13127"/>
                  <rdf:li rdf:resource="https://identifiers.org/chebi/CHEBI:17191"/>
                  <rdf:li rdf:resource="https://identifiers.org/chebi/CHEBI:21344"/>
                  <rdf:li rdf:resource="https://identifiers.org/chebi/CHEBI:24898"/>
                  <rdf:li rdf:resource="https://identifiers.org/chebi/CHEBI:32604"/>
                  <rdf:li rdf:resource="https://identifiers.org/chebi/CHEBI:32605"/>
                  <rdf:li rdf:resource="https://identifiers.org/chebi/CHEBI:32612"/>
                  <rdf:li rdf:resource="https://identifiers.org/chebi/CHEBI:32613"/>
                  <rdf:li rdf:resource="https://identifiers.org/chebi/CHEBI:43290"/>
                  <rdf:li rdf:resource="https://identifiers.org/chebi/CHEBI:43342"/>
                  <rdf:li rdf:resource="https://identifiers.org/chebi/CHEBI:43366"/>
                  <rdf:li rdf:resource="https://identifiers.org/chebi/CHEBI:58045"/>
                  <rdf:li rdf:resource="https://identifiers.org/chebi/CHEBI:6255"/>
                  <rdf:li rdf:resource="https://identifiers.org/hmdb/HMDB00172"/>
                  <rdf:li rdf:resource="https://identifiers.org/kegg.compound/C00407"/>
                  <rdf:li rdf:resource="https://identifiers.org/kegg.drug/D00065"/>
                  <rdf:li rdf:resource="https://identifiers.org/lipidmaps/LMFA01100047"/>
                  <rdf:li rdf:resource="https://identifiers.org/metanetx.chemical/MNXM231"/>
                  <rdf:li rdf:resource="https://identifiers.org/seed.compound/cpd00322"/>
                </rdf:Bag>
              </bqbiol:is>
            </rdf:Description>
          </rdf:RDF>
        </annotation>
      </species>
      <species metaid="meta_M_pe161_c" sboTerm="SBO:0000247" id="M_pe161_c" name="Phosphatidylethanolamine (dihexadec-9enoyl, n-C16:1)" compartment="c" hasOnlySubstanceUnits="false" boundaryCondition="false" constant="false" fbc:charge="0" fbc:chemicalFormula="C37H70N1O8P1">
        <annotation>
          <rdf:RDF xmlns:rdf="http://www.w3.org/1999/02/22-rdf-syntax-ns#" xmlns:dcterms="http://purl.org/dc/terms/" xmlns:vCard="http://www.w3.org/2001/vcard-rdf/3.0#" xmlns:vCard4="http://www.w3.org/2006/vcard/ns#" xmlns:bqbiol="http://biomodels.net/biology-qualifiers/" xmlns:bqmodel="http://biomodels.net/model-qualifiers/">
            <rdf:Description rdf:about="#meta_M_pe161_c">
              <bqbiol:is>
                <rdf:Bag>
                  <rdf:li rdf:resource="https://identifiers.org/bigg.metabolite/pe161"/>
                  <rdf:li rdf:resource="https://identifiers.org/biocyc/META:CPD-17086"/>
                  <rdf:li rdf:resource="https://identifiers.org/hmdb/HMDB05342"/>
                  <rdf:li rdf:resource="https://identifiers.org/hmdb/HMDB08957"/>
                  <rdf:li rdf:resource="https://identifiers.org/lipidmaps/LMGP02010108"/>
                  <rdf:li rdf:resource="https://identifiers.org/metanetx.chemical/MNXM71458"/>
                  <rdf:li rdf:resource="https://identifiers.org/seed.compound/cpd29055"/>
                </rdf:Bag>
              </bqbiol:is>
            </rdf:Description>
          </rdf:RDF>
        </annotation>
      </species>
      <species metaid="meta_M_5mthf_c" sboTerm="SBO:0000247" id="M_5mthf_c" name="5-Methyltetrahydrofolate" compartment="c" hasOnlySubstanceUnits="false" boundaryCondition="false" constant="false" fbc:charge="-1" fbc:chemicalFormula="C20H24N7O6">
        <annotation>
          <rdf:RDF xmlns:rdf="http://www.w3.org/1999/02/22-rdf-syntax-ns#" xmlns:dcterms="http://purl.org/dc/terms/" xmlns:vCard="http://www.w3.org/2001/vcard-rdf/3.0#" xmlns:vCard4="http://www.w3.org/2006/vcard/ns#" xmlns:bqbiol="http://biomodels.net/biology-qualifiers/" xmlns:bqmodel="http://biomodels.net/model-qualifiers/">
            <rdf:Description rdf:about="#meta_M_5mthf_c">
              <bqbiol:is>
                <rdf:Bag>
                  <rdf:li rdf:resource="https://identifiers.org/bigg.metabolite/5mthf"/>
                  <rdf:li rdf:resource="https://identifiers.org/biocyc/META:5-METHYL-THF"/>
                  <rdf:li rdf:resource="https://identifiers.org/chebi/CHEBI:12146"/>
                  <rdf:li rdf:resource="https://identifiers.org/chebi/CHEBI:136009"/>
                  <rdf:li rdf:resource="https://identifiers.org/chebi/CHEBI:15641"/>
                  <rdf:li rdf:resource="https://identifiers.org/chebi/CHEBI:18608"/>
                  <rdf:li rdf:resource="https://identifiers.org/chebi/CHEBI:20612"/>
                  <rdf:li rdf:resource="https://identifiers.org/chebi/CHEBI:2097"/>
                  <rdf:li rdf:resource="https://identifiers.org/hmdb/HMDB01396"/>
                  <rdf:li rdf:resource="https://identifiers.org/kegg.compound/C00440"/>
                  <rdf:li rdf:resource="https://identifiers.org/kegg.drug/D09353"/>
                  <rdf:li rdf:resource="https://identifiers.org/metanetx.chemical/MNXM318"/>
                  <rdf:li rdf:resource="https://identifiers.org/seed.compound/cpd00345"/>
                </rdf:Bag>
              </bqbiol:is>
            </rdf:Description>
          </rdf:RDF>
        </annotation>
      </species>
      <species metaid="meta_M_murein3px4p_p" sboTerm="SBO:0000247" id="M_murein3px4p_p" name="Two disacharide linked murein units, tripeptide crosslinked tetrapeptide (A2pm-&gt;D-ala) (middle of chain)" compartment="p" hasOnlySubstanceUnits="false" boundaryCondition="false" constant="false" fbc:charge="-4" fbc:chemicalFormula="C71H107N13O38">
        <annotation>
          <rdf:RDF xmlns:rdf="http://www.w3.org/1999/02/22-rdf-syntax-ns#" xmlns:dcterms="http://purl.org/dc/terms/" xmlns:vCard="http://www.w3.org/2001/vcard-rdf/3.0#" xmlns:vCard4="http://www.w3.org/2006/vcard/ns#" xmlns:bqbiol="http://biomodels.net/biology-qualifiers/" xmlns:bqmodel="http://biomodels.net/model-qualifiers/">
            <rdf:Description rdf:about="#meta_M_murein3px4p_p">
              <bqbiol:is>
                <rdf:Bag>
                  <rdf:li rdf:resource="https://identifiers.org/bigg.metabolite/murein3px4p"/>
                  <rdf:li rdf:resource="https://identifiers.org/biocyc/META:CPD0-2273"/>
                  <rdf:li rdf:resource="https://identifiers.org/metanetx.chemical/MNXM88341"/>
                  <rdf:li rdf:resource="https://identifiers.org/seed.compound/cpd15503"/>
                </rdf:Bag>
              </bqbiol:is>
            </rdf:Description>
          </rdf:RDF>
        </annotation>
      </species>
      <species metaid="meta_M_thf_c" sboTerm="SBO:0000247" id="M_thf_c" name="5,6,7,8-Tetrahydrofolate" compartment="c" hasOnlySubstanceUnits="false" boundaryCondition="false" constant="false" fbc:charge="-2" fbc:chemicalFormula="C19H21N7O6">
        <annotation>
          <rdf:RDF xmlns:rdf="http://www.w3.org/1999/02/22-rdf-syntax-ns#" xmlns:dcterms="http://purl.org/dc/terms/" xmlns:vCard="http://www.w3.org/2001/vcard-rdf/3.0#" xmlns:vCard4="http://www.w3.org/2006/vcard/ns#" xmlns:bqbiol="http://biomodels.net/biology-qualifiers/" xmlns:bqmodel="http://biomodels.net/model-qualifiers/">
            <rdf:Description rdf:about="#meta_M_thf_c">
              <bqbiol:is>
                <rdf:Bag>
                  <rdf:li rdf:resource="https://identifiers.org/bigg.metabolite/thf"/>
                  <rdf:li rdf:resource="https://identifiers.org/biocyc/META:THF"/>
                  <rdf:li rdf:resource="https://identifiers.org/chebi/CHEBI:10931"/>
                  <rdf:li rdf:resource="https://identifiers.org/chebi/CHEBI:12075"/>
                  <rdf:li rdf:resource="https://identifiers.org/chebi/CHEBI:15220"/>
                  <rdf:li rdf:resource="https://identifiers.org/chebi/CHEBI:15635"/>
                  <rdf:li rdf:resource="https://identifiers.org/chebi/CHEBI:18606"/>
                  <rdf:li rdf:resource="https://identifiers.org/chebi/CHEBI:20506"/>
                  <rdf:li rdf:resource="https://identifiers.org/chebi/CHEBI:46069"/>
                  <rdf:li rdf:resource="https://identifiers.org/chebi/CHEBI:57453"/>
                  <rdf:li rdf:resource="https://identifiers.org/chebi/CHEBI:68437"/>
                  <rdf:li rdf:resource="https://identifiers.org/chebi/CHEBI:9482"/>
                  <rdf:li rdf:resource="https://identifiers.org/hmdb/HMDB62806"/>
                  <rdf:li rdf:resource="https://identifiers.org/kegg.compound/C00101"/>
                  <rdf:li rdf:resource="https://identifiers.org/metanetx.chemical/MNXM79"/>
                  <rdf:li rdf:resource="https://identifiers.org/seed.compound/cpd00087"/>
                </rdf:Bag>
              </bqbiol:is>
            </rdf:Description>
          </rdf:RDF>
        </annotation>
      </species>
      <species metaid="meta_M_val__L_c" sboTerm="SBO:0000247" id="M_val__L_c" name="L-Valine" compartment="c" hasOnlySubstanceUnits="false" boundaryCondition="false" constant="false" fbc:charge="0" fbc:chemicalFormula="C5H11NO2">
        <annotation>
          <rdf:RDF xmlns:rdf="http://www.w3.org/1999/02/22-rdf-syntax-ns#" xmlns:dcterms="http://purl.org/dc/terms/" xmlns:vCard="http://www.w3.org/2001/vcard-rdf/3.0#" xmlns:vCard4="http://www.w3.org/2006/vcard/ns#" xmlns:bqbiol="http://biomodels.net/biology-qualifiers/" xmlns:bqmodel="http://biomodels.net/model-qualifiers/">
            <rdf:Description rdf:about="#meta_M_val__L_c">
              <bqbiol:is>
                <rdf:Bag>
                  <rdf:li rdf:resource="https://identifiers.org/bigg.metabolite/val__L"/>
                  <rdf:li rdf:resource="https://identifiers.org/biocyc/META:VAL"/>
                  <rdf:li rdf:resource="https://identifiers.org/chebi/CHEBI:13186"/>
                  <rdf:li rdf:resource="https://identifiers.org/chebi/CHEBI:16414"/>
                  <rdf:li rdf:resource="https://identifiers.org/chebi/CHEBI:21417"/>
                  <rdf:li rdf:resource="https://identifiers.org/chebi/CHEBI:27266"/>
                  <rdf:li rdf:resource="https://identifiers.org/chebi/CHEBI:32851"/>
                  <rdf:li rdf:resource="https://identifiers.org/chebi/CHEBI:32852"/>
                  <rdf:li rdf:resource="https://identifiers.org/chebi/CHEBI:32859"/>
                  <rdf:li rdf:resource="https://identifiers.org/chebi/CHEBI:32860"/>
                  <rdf:li rdf:resource="https://identifiers.org/chebi/CHEBI:46282"/>
                  <rdf:li rdf:resource="https://identifiers.org/chebi/CHEBI:46376"/>
                  <rdf:li rdf:resource="https://identifiers.org/chebi/CHEBI:46418"/>
                  <rdf:li rdf:resource="https://identifiers.org/chebi/CHEBI:46484"/>
                  <rdf:li rdf:resource="https://identifiers.org/chebi/CHEBI:57762"/>
                  <rdf:li rdf:resource="https://identifiers.org/chebi/CHEBI:6321"/>
                  <rdf:li rdf:resource="https://identifiers.org/chebi/CHEBI:87977"/>
                  <rdf:li rdf:resource="https://identifiers.org/hmdb/HMDB00883"/>
                  <rdf:li rdf:resource="https://identifiers.org/hmdb/HMDB34366"/>
                  <rdf:li rdf:resource="https://identifiers.org/kegg.compound/C00183"/>
                  <rdf:li rdf:resource="https://identifiers.org/kegg.compound/C16436"/>
                  <rdf:li rdf:resource="https://identifiers.org/kegg.drug/D00039"/>
                  <rdf:li rdf:resource="https://identifiers.org/lipidmaps/LMFA01100046"/>
                  <rdf:li rdf:resource="https://identifiers.org/metanetx.chemical/MNXM199"/>
                  <rdf:li rdf:resource="https://identifiers.org/seed.compound/cpd00156"/>
                  <rdf:li rdf:resource="https://identifiers.org/seed.compound/cpd15141"/>
                </rdf:Bag>
              </bqbiol:is>
            </rdf:Description>
          </rdf:RDF>
        </annotation>
      </species>
      <species metaid="meta_M_pydx5p_c" sboTerm="SBO:0000247" id="M_pydx5p_c" name="Pyridoxal 5&apos;-phosphate" compartment="c" hasOnlySubstanceUnits="false" boundaryCondition="false" constant="false" fbc:charge="-2" fbc:chemicalFormula="C8H8NO6P">
        <annotation>
          <rdf:RDF xmlns:rdf="http://www.w3.org/1999/02/22-rdf-syntax-ns#" xmlns:dcterms="http://purl.org/dc/terms/" xmlns:vCard="http://www.w3.org/2001/vcard-rdf/3.0#" xmlns:vCard4="http://www.w3.org/2006/vcard/ns#" xmlns:bqbiol="http://biomodels.net/biology-qualifiers/" xmlns:bqmodel="http://biomodels.net/model-qualifiers/">
            <rdf:Description rdf:about="#meta_M_pydx5p_c">
              <bqbiol:is>
                <rdf:Bag>
                  <rdf:li rdf:resource="https://identifiers.org/bigg.metabolite/pydx5p"/>
                  <rdf:li rdf:resource="https://identifiers.org/biocyc/META:PYRIDOXAL_PHOSPHATE"/>
                  <rdf:li rdf:resource="https://identifiers.org/chebi/CHEBI:14977"/>
                  <rdf:li rdf:resource="https://identifiers.org/chebi/CHEBI:18405"/>
                  <rdf:li rdf:resource="https://identifiers.org/chebi/CHEBI:234571"/>
                  <rdf:li rdf:resource="https://identifiers.org/chebi/CHEBI:26424"/>
                  <rdf:li rdf:resource="https://identifiers.org/chebi/CHEBI:358848"/>
                  <rdf:li rdf:resource="https://identifiers.org/chebi/CHEBI:45145"/>
                  <rdf:li rdf:resource="https://identifiers.org/chebi/CHEBI:597326"/>
                  <rdf:li rdf:resource="https://identifiers.org/chebi/CHEBI:8668"/>
                  <rdf:li rdf:resource="https://identifiers.org/hmdb/HMDB01491"/>
                  <rdf:li rdf:resource="https://identifiers.org/kegg.compound/C00018"/>
                  <rdf:li rdf:resource="https://identifiers.org/metanetx.chemical/MNXM161"/>
                  <rdf:li rdf:resource="https://identifiers.org/seed.compound/cpd00016"/>
                </rdf:Bag>
              </bqbiol:is>
            </rdf:Description>
          </rdf:RDF>
        </annotation>
      </species>
      <species metaid="meta_M_pheme_c" sboTerm="SBO:0000247" id="M_pheme_c" name="Protoheme C34H30FeN4O4" compartment="c" hasOnlySubstanceUnits="false" boundaryCondition="false" constant="false" fbc:charge="-2" fbc:chemicalFormula="C34H30FeN4O4">
        <annotation>
          <rdf:RDF xmlns:rdf="http://www.w3.org/1999/02/22-rdf-syntax-ns#" xmlns:dcterms="http://purl.org/dc/terms/" xmlns:vCard="http://www.w3.org/2001/vcard-rdf/3.0#" xmlns:vCard4="http://www.w3.org/2006/vcard/ns#" xmlns:bqbiol="http://biomodels.net/biology-qualifiers/" xmlns:bqmodel="http://biomodels.net/model-qualifiers/">
            <rdf:Description rdf:about="#meta_M_pheme_c">
              <bqbiol:is>
                <rdf:Bag>
                  <rdf:li rdf:resource="https://identifiers.org/bigg.metabolite/pheme"/>
                  <rdf:li rdf:resource="https://identifiers.org/biocyc/META:PROTOHEME"/>
                  <rdf:li rdf:resource="https://identifiers.org/chebi/CHEBI:14957"/>
                  <rdf:li rdf:resource="https://identifiers.org/chebi/CHEBI:17627"/>
                  <rdf:li rdf:resource="https://identifiers.org/chebi/CHEBI:26355"/>
                  <rdf:li rdf:resource="https://identifiers.org/chebi/CHEBI:5651"/>
                  <rdf:li rdf:resource="https://identifiers.org/chebi/CHEBI:60344"/>
                  <rdf:li rdf:resource="https://identifiers.org/kegg.compound/C00032"/>
                  <rdf:li rdf:resource="https://identifiers.org/metanetx.chemical/MNXM249"/>
                </rdf:Bag>
              </bqbiol:is>
            </rdf:Description>
          </rdf:RDF>
        </annotation>
      </species>
      <species metaid="meta_M_gly_c" sboTerm="SBO:0000247" id="M_gly_c" name="Glycine" compartment="c" hasOnlySubstanceUnits="false" boundaryCondition="false" constant="false" fbc:charge="0" fbc:chemicalFormula="C2H5NO2">
        <annotation>
          <rdf:RDF xmlns:rdf="http://www.w3.org/1999/02/22-rdf-syntax-ns#" xmlns:dcterms="http://purl.org/dc/terms/" xmlns:vCard="http://www.w3.org/2001/vcard-rdf/3.0#" xmlns:vCard4="http://www.w3.org/2006/vcard/ns#" xmlns:bqbiol="http://biomodels.net/biology-qualifiers/" xmlns:bqmodel="http://biomodels.net/model-qualifiers/">
            <rdf:Description rdf:about="#meta_M_gly_c">
              <bqbiol:is>
                <rdf:Bag>
                  <rdf:li rdf:resource="https://identifiers.org/bigg.metabolite/gly"/>
                  <rdf:li rdf:resource="https://identifiers.org/biocyc/META:GLY"/>
                  <rdf:li rdf:resource="https://identifiers.org/chebi/CHEBI:10792"/>
                  <rdf:li rdf:resource="https://identifiers.org/chebi/CHEBI:132194"/>
                  <rdf:li rdf:resource="https://identifiers.org/chebi/CHEBI:14344"/>
                  <rdf:li rdf:resource="https://identifiers.org/chebi/CHEBI:15428"/>
                  <rdf:li rdf:resource="https://identifiers.org/chebi/CHEBI:24368"/>
                  <rdf:li rdf:resource="https://identifiers.org/chebi/CHEBI:32507"/>
                  <rdf:li rdf:resource="https://identifiers.org/chebi/CHEBI:32508"/>
                  <rdf:li rdf:resource="https://identifiers.org/chebi/CHEBI:42964"/>
                  <rdf:li rdf:resource="https://identifiers.org/chebi/CHEBI:5460"/>
                  <rdf:li rdf:resource="https://identifiers.org/chebi/CHEBI:57305"/>
                  <rdf:li rdf:resource="https://identifiers.org/hmdb/HMDB00123"/>
                  <rdf:li rdf:resource="https://identifiers.org/kegg.compound/C00037"/>
                  <rdf:li rdf:resource="https://identifiers.org/kegg.drug/D00011"/>
                  <rdf:li rdf:resource="https://identifiers.org/metanetx.chemical/MNXM29"/>
                  <rdf:li rdf:resource="https://identifiers.org/seed.compound/cpd00033"/>
                </rdf:Bag>
              </bqbiol:is>
            </rdf:Description>
          </rdf:RDF>
        </annotation>
      </species>
      <species metaid="meta_M_pi_c" sboTerm="SBO:0000247" id="M_pi_c" name="Phosphate" compartment="c" hasOnlySubstanceUnits="false" boundaryCondition="false" constant="false" fbc:charge="-2" fbc:chemicalFormula="HO4P">
        <annotation>
          <rdf:RDF xmlns:rdf="http://www.w3.org/1999/02/22-rdf-syntax-ns#" xmlns:dcterms="http://purl.org/dc/terms/" xmlns:vCard="http://www.w3.org/2001/vcard-rdf/3.0#" xmlns:vCard4="http://www.w3.org/2006/vcard/ns#" xmlns:bqbiol="http://biomodels.net/biology-qualifiers/" xmlns:bqmodel="http://biomodels.net/model-qualifiers/">
            <rdf:Description rdf:about="#meta_M_pi_c">
              <bqbiol:is>
                <rdf:Bag>
                  <rdf:li rdf:resource="https://identifiers.org/bigg.metabolite/pi"/>
                  <rdf:li rdf:resource="https://identifiers.org/biocyc/META:CPD-16459"/>
                  <rdf:li rdf:resource="https://identifiers.org/biocyc/META:CPD-9010"/>
                  <rdf:li rdf:resource="https://identifiers.org/biocyc/META:PHOSPHATE-GROUP"/>
                  <rdf:li rdf:resource="https://identifiers.org/biocyc/META:Pi"/>
                  <rdf:li rdf:resource="https://identifiers.org/chebi/CHEBI:14791"/>
                  <rdf:li rdf:resource="https://identifiers.org/chebi/CHEBI:18367"/>
                  <rdf:li rdf:resource="https://identifiers.org/chebi/CHEBI:26078"/>
                  <rdf:li rdf:resource="https://identifiers.org/chebi/CHEBI:29137"/>
                  <rdf:li rdf:resource="https://identifiers.org/chebi/CHEBI:29139"/>
                  <rdf:li rdf:resource="https://identifiers.org/chebi/CHEBI:35780"/>
                  <rdf:li rdf:resource="https://identifiers.org/chebi/CHEBI:39739"/>
                  <rdf:li rdf:resource="https://identifiers.org/chebi/CHEBI:39745"/>
                  <rdf:li rdf:resource="https://identifiers.org/chebi/CHEBI:43470"/>
                  <rdf:li rdf:resource="https://identifiers.org/chebi/CHEBI:43474"/>
                  <rdf:li rdf:resource="https://identifiers.org/chebi/CHEBI:45024"/>
                  <rdf:li rdf:resource="https://identifiers.org/chebi/CHEBI:7793"/>
                  <rdf:li rdf:resource="https://identifiers.org/hmdb/HMDB00973"/>
                  <rdf:li rdf:resource="https://identifiers.org/hmdb/HMDB01429"/>
                  <rdf:li rdf:resource="https://identifiers.org/hmdb/HMDB02105"/>
                  <rdf:li rdf:resource="https://identifiers.org/hmdb/HMDB02142"/>
                  <rdf:li rdf:resource="https://identifiers.org/hmdb/HMDB05947"/>
                  <rdf:li rdf:resource="https://identifiers.org/kegg.compound/C00009"/>
                  <rdf:li rdf:resource="https://identifiers.org/kegg.compound/C13558"/>
                  <rdf:li rdf:resource="https://identifiers.org/kegg.drug/D05467"/>
                  <rdf:li rdf:resource="https://identifiers.org/metanetx.chemical/MNXM9"/>
                  <rdf:li rdf:resource="https://identifiers.org/seed.compound/cpd00009"/>
                  <rdf:li rdf:resource="https://identifiers.org/seed.compound/cpd27787"/>
                </rdf:Bag>
              </bqbiol:is>
            </rdf:Description>
          </rdf:RDF>
        </annotation>
      </species>
      <species metaid="meta_M_ala__L_c" sboTerm="SBO:0000247" id="M_ala__L_c" name="L-Alanine" compartment="c" hasOnlySubstanceUnits="false" boundaryCondition="false" constant="false" fbc:charge="0" fbc:chemicalFormula="C3H7NO2">
        <annotation>
          <rdf:RDF xmlns:rdf="http://www.w3.org/1999/02/22-rdf-syntax-ns#" xmlns:dcterms="http://purl.org/dc/terms/" xmlns:vCard="http://www.w3.org/2001/vcard-rdf/3.0#" xmlns:vCard4="http://www.w3.org/2006/vcard/ns#" xmlns:bqbiol="http://biomodels.net/biology-qualifiers/" xmlns:bqmodel="http://biomodels.net/model-qualifiers/">
            <rdf:Description rdf:about="#meta_M_ala__L_c">
              <bqbiol:is>
                <rdf:Bag>
                  <rdf:li rdf:resource="https://identifiers.org/bigg.metabolite/ala__L"/>
                  <rdf:li rdf:resource="https://identifiers.org/biocyc/META:L-ALPHA-ALANINE"/>
                  <rdf:li rdf:resource="https://identifiers.org/chebi/CHEBI:13069"/>
                  <rdf:li rdf:resource="https://identifiers.org/chebi/CHEBI:132498"/>
                  <rdf:li rdf:resource="https://identifiers.org/chebi/CHEBI:13748"/>
                  <rdf:li rdf:resource="https://identifiers.org/chebi/CHEBI:16449"/>
                  <rdf:li rdf:resource="https://identifiers.org/chebi/CHEBI:16977"/>
                  <rdf:li rdf:resource="https://identifiers.org/chebi/CHEBI:21216"/>
                  <rdf:li rdf:resource="https://identifiers.org/chebi/CHEBI:22277"/>
                  <rdf:li rdf:resource="https://identifiers.org/chebi/CHEBI:2539"/>
                  <rdf:li rdf:resource="https://identifiers.org/chebi/CHEBI:32431"/>
                  <rdf:li rdf:resource="https://identifiers.org/chebi/CHEBI:32432"/>
                  <rdf:li rdf:resource="https://identifiers.org/chebi/CHEBI:32439"/>
                  <rdf:li rdf:resource="https://identifiers.org/chebi/CHEBI:32440"/>
                  <rdf:li rdf:resource="https://identifiers.org/chebi/CHEBI:40734"/>
                  <rdf:li rdf:resource="https://identifiers.org/chebi/CHEBI:40735"/>
                  <rdf:li rdf:resource="https://identifiers.org/chebi/CHEBI:46308"/>
                  <rdf:li rdf:resource="https://identifiers.org/chebi/CHEBI:57972"/>
                  <rdf:li rdf:resource="https://identifiers.org/chebi/CHEBI:6171"/>
                  <rdf:li rdf:resource="https://identifiers.org/chebi/CHEBI:66916"/>
                  <rdf:li rdf:resource="https://identifiers.org/chebi/CHEBI:76050"/>
                  <rdf:li rdf:resource="https://identifiers.org/hmdb/HMDB00161"/>
                  <rdf:li rdf:resource="https://identifiers.org/hmdb/HMDB62251"/>
                  <rdf:li rdf:resource="https://identifiers.org/kegg.compound/C00041"/>
                  <rdf:li rdf:resource="https://identifiers.org/kegg.compound/C01401"/>
                  <rdf:li rdf:resource="https://identifiers.org/kegg.drug/D00012"/>
                  <rdf:li rdf:resource="https://identifiers.org/metanetx.chemical/MNXM32"/>
                  <rdf:li rdf:resource="https://identifiers.org/seed.compound/cpd00035"/>
                  <rdf:li rdf:resource="https://identifiers.org/seed.compound/cpd01003"/>
                </rdf:Bag>
              </bqbiol:is>
            </rdf:Description>
          </rdf:RDF>
        </annotation>
      </species>
      <species metaid="meta_M_coa_c" sboTerm="SBO:0000247" id="M_coa_c" name="Coenzyme A" compartment="c" hasOnlySubstanceUnits="false" boundaryCondition="false" constant="false" fbc:charge="-4" fbc:chemicalFormula="C21H32N7O16P3S">
        <annotation>
          <rdf:RDF xmlns:rdf="http://www.w3.org/1999/02/22-rdf-syntax-ns#" xmlns:dcterms="http://purl.org/dc/terms/" xmlns:vCard="http://www.w3.org/2001/vcard-rdf/3.0#" xmlns:vCard4="http://www.w3.org/2006/vcard/ns#" xmlns:bqbiol="http://biomodels.net/biology-qualifiers/" xmlns:bqmodel="http://biomodels.net/model-qualifiers/">
            <rdf:Description rdf:about="#meta_M_coa_c">
              <bqbiol:is>
                <rdf:Bag>
                  <rdf:li rdf:resource="https://identifiers.org/bigg.metabolite/coa"/>
                  <rdf:li rdf:resource="https://identifiers.org/biocyc/META:CO-A"/>
                  <rdf:li rdf:resource="https://identifiers.org/biocyc/META:COA-GROUP"/>
                  <rdf:li rdf:resource="https://identifiers.org/chebi/CHEBI:13294"/>
                  <rdf:li rdf:resource="https://identifiers.org/chebi/CHEBI:13295"/>
                  <rdf:li rdf:resource="https://identifiers.org/chebi/CHEBI:13298"/>
                  <rdf:li rdf:resource="https://identifiers.org/chebi/CHEBI:15346"/>
                  <rdf:li rdf:resource="https://identifiers.org/chebi/CHEBI:23355"/>
                  <rdf:li rdf:resource="https://identifiers.org/chebi/CHEBI:3771"/>
                  <rdf:li rdf:resource="https://identifiers.org/chebi/CHEBI:41597"/>
                  <rdf:li rdf:resource="https://identifiers.org/chebi/CHEBI:41631"/>
                  <rdf:li rdf:resource="https://identifiers.org/chebi/CHEBI:57287"/>
                  <rdf:li rdf:resource="https://identifiers.org/chebi/CHEBI:741566"/>
                  <rdf:li rdf:resource="https://identifiers.org/hmdb/HMDB01423"/>
                  <rdf:li rdf:resource="https://identifiers.org/kegg.compound/C00010"/>
                  <rdf:li rdf:resource="https://identifiers.org/metanetx.chemical/MNXM12"/>
                  <rdf:li rdf:resource="https://identifiers.org/seed.compound/cpd00010"/>
                  <rdf:li rdf:resource="https://identifiers.org/seed.compound/cpd22528"/>
                </rdf:Bag>
              </bqbiol:is>
            </rdf:Description>
          </rdf:RDF>
        </annotation>
      </species>
      <species metaid="meta_M_2fe2s_c" sboTerm="SBO:0000247" id="M_2fe2s_c" name="[2Fe-2S] iron-sulfur cluster" compartment="c" hasOnlySubstanceUnits="false" boundaryCondition="false" constant="false" fbc:charge="2" fbc:chemicalFormula="S2Fe2">
        <annotation>
          <rdf:RDF xmlns:rdf="http://www.w3.org/1999/02/22-rdf-syntax-ns#" xmlns:dcterms="http://purl.org/dc/terms/" xmlns:vCard="http://www.w3.org/2001/vcard-rdf/3.0#" xmlns:vCard4="http://www.w3.org/2006/vcard/ns#" xmlns:bqbiol="http://biomodels.net/biology-qualifiers/" xmlns:bqmodel="http://biomodels.net/model-qualifiers/">
            <rdf:Description rdf:about="#meta_M_2fe2s_c">
              <bqbiol:is>
                <rdf:Bag>
                  <rdf:li rdf:resource="https://identifiers.org/bigg.metabolite/2fe2s"/>
                  <rdf:li rdf:resource="https://identifiers.org/chebi/CHEBI:21134"/>
                  <rdf:li rdf:resource="https://identifiers.org/chebi/CHEBI:49600"/>
                  <rdf:li rdf:resource="https://identifiers.org/chebi/CHEBI:49601"/>
                  <rdf:li rdf:resource="https://identifiers.org/chebi/CHEBI:64605"/>
                  <rdf:li rdf:resource="https://identifiers.org/metanetx.chemical/MNXM151647"/>
                  <rdf:li rdf:resource="https://identifiers.org/seed.compound/cpd24604"/>
                </rdf:Bag>
              </bqbiol:is>
            </rdf:Description>
          </rdf:RDF>
        </annotation>
      </species>
      <species metaid="meta_M_fe2_c" sboTerm="SBO:0000247" id="M_fe2_c" name="Fe2+ mitochondria" compartment="c" hasOnlySubstanceUnits="false" boundaryCondition="false" constant="false" fbc:charge="2" fbc:chemicalFormula="Fe">
        <annotation>
          <rdf:RDF xmlns:rdf="http://www.w3.org/1999/02/22-rdf-syntax-ns#" xmlns:dcterms="http://purl.org/dc/terms/" xmlns:vCard="http://www.w3.org/2001/vcard-rdf/3.0#" xmlns:vCard4="http://www.w3.org/2006/vcard/ns#" xmlns:bqbiol="http://biomodels.net/biology-qualifiers/" xmlns:bqmodel="http://biomodels.net/model-qualifiers/">
            <rdf:Description rdf:about="#meta_M_fe2_c">
              <bqbiol:is>
                <rdf:Bag>
                  <rdf:li rdf:resource="https://identifiers.org/bigg.metabolite/fe2"/>
                  <rdf:li rdf:resource="https://identifiers.org/chebi/CHEBI:13319"/>
                  <rdf:li rdf:resource="https://identifiers.org/chebi/CHEBI:13321"/>
                  <rdf:li rdf:resource="https://identifiers.org/chebi/CHEBI:21129"/>
                  <rdf:li rdf:resource="https://identifiers.org/chebi/CHEBI:24876"/>
                  <rdf:li rdf:resource="https://identifiers.org/chebi/CHEBI:29033"/>
                  <rdf:li rdf:resource="https://identifiers.org/chebi/CHEBI:34754"/>
                  <rdf:li rdf:resource="https://identifiers.org/chebi/CHEBI:49599"/>
                  <rdf:li rdf:resource="https://identifiers.org/hmdb/HMDB00692"/>
                  <rdf:li rdf:resource="https://identifiers.org/kegg.compound/C14818"/>
                  <rdf:li rdf:resource="https://identifiers.org/metanetx.chemical/MNXM111"/>
                  <rdf:li rdf:resource="https://identifiers.org/seed.compound/cpd10515"/>
                </rdf:Bag>
              </bqbiol:is>
            </rdf:Description>
          </rdf:RDF>
        </annotation>
      </species>
      <species metaid="meta_M_pro__L_c" sboTerm="SBO:0000247" id="M_pro__L_c" name="L-Proline" compartment="c" hasOnlySubstanceUnits="false" boundaryCondition="false" constant="false" fbc:charge="0" fbc:chemicalFormula="C5H9NO2">
        <annotation>
          <rdf:RDF xmlns:rdf="http://www.w3.org/1999/02/22-rdf-syntax-ns#" xmlns:dcterms="http://purl.org/dc/terms/" xmlns:vCard="http://www.w3.org/2001/vcard-rdf/3.0#" xmlns:vCard4="http://www.w3.org/2006/vcard/ns#" xmlns:bqbiol="http://biomodels.net/biology-qualifiers/" xmlns:bqmodel="http://biomodels.net/model-qualifiers/">
            <rdf:Description rdf:about="#meta_M_pro__L_c">
              <bqbiol:is>
                <rdf:Bag>
                  <rdf:li rdf:resource="https://identifiers.org/bigg.metabolite/pro__L"/>
                  <rdf:li rdf:resource="https://identifiers.org/biocyc/META:PRO"/>
                  <rdf:li rdf:resource="https://identifiers.org/chebi/CHEBI:13154"/>
                  <rdf:li rdf:resource="https://identifiers.org/chebi/CHEBI:17203"/>
                  <rdf:li rdf:resource="https://identifiers.org/chebi/CHEBI:184637"/>
                  <rdf:li rdf:resource="https://identifiers.org/chebi/CHEBI:21373"/>
                  <rdf:li rdf:resource="https://identifiers.org/chebi/CHEBI:26271"/>
                  <rdf:li rdf:resource="https://identifiers.org/chebi/CHEBI:32862"/>
                  <rdf:li rdf:resource="https://identifiers.org/chebi/CHEBI:32864"/>
                  <rdf:li rdf:resource="https://identifiers.org/chebi/CHEBI:32871"/>
                  <rdf:li rdf:resource="https://identifiers.org/chebi/CHEBI:32872"/>
                  <rdf:li rdf:resource="https://identifiers.org/chebi/CHEBI:42067"/>
                  <rdf:li rdf:resource="https://identifiers.org/chebi/CHEBI:45040"/>
                  <rdf:li rdf:resource="https://identifiers.org/chebi/CHEBI:45100"/>
                  <rdf:li rdf:resource="https://identifiers.org/chebi/CHEBI:45159"/>
                  <rdf:li rdf:resource="https://identifiers.org/chebi/CHEBI:58054"/>
                  <rdf:li rdf:resource="https://identifiers.org/chebi/CHEBI:60039"/>
                  <rdf:li rdf:resource="https://identifiers.org/chebi/CHEBI:6286"/>
                  <rdf:li rdf:resource="https://identifiers.org/hmdb/HMDB00162"/>
                  <rdf:li rdf:resource="https://identifiers.org/kegg.compound/C00148"/>
                  <rdf:li rdf:resource="https://identifiers.org/kegg.compound/C16435"/>
                  <rdf:li rdf:resource="https://identifiers.org/kegg.drug/D00035"/>
                  <rdf:li rdf:resource="https://identifiers.org/metanetx.chemical/MNXM114"/>
                  <rdf:li rdf:resource="https://identifiers.org/seed.compound/cpd00129"/>
                  <rdf:li rdf:resource="https://identifiers.org/seed.compound/cpd15140"/>
                </rdf:Bag>
              </bqbiol:is>
            </rdf:Description>
          </rdf:RDF>
        </annotation>
      </species>
      <species metaid="meta_M_fe3_c" sboTerm="SBO:0000247" id="M_fe3_c" name="Iron (Fe3+)" compartment="c" hasOnlySubstanceUnits="false" boundaryCondition="false" constant="false" fbc:charge="3" fbc:chemicalFormula="Fe">
        <annotation>
          <rdf:RDF xmlns:rdf="http://www.w3.org/1999/02/22-rdf-syntax-ns#" xmlns:dcterms="http://purl.org/dc/terms/" xmlns:vCard="http://www.w3.org/2001/vcard-rdf/3.0#" xmlns:vCard4="http://www.w3.org/2006/vcard/ns#" xmlns:bqbiol="http://biomodels.net/biology-qualifiers/" xmlns:bqmodel="http://biomodels.net/model-qualifiers/">
            <rdf:Description rdf:about="#meta_M_fe3_c">
              <bqbiol:is>
                <rdf:Bag>
                  <rdf:li rdf:resource="https://identifiers.org/bigg.metabolite/fe3"/>
                  <rdf:li rdf:resource="https://identifiers.org/chebi/CHEBI:13320"/>
                  <rdf:li rdf:resource="https://identifiers.org/chebi/CHEBI:21130"/>
                  <rdf:li rdf:resource="https://identifiers.org/chebi/CHEBI:24877"/>
                  <rdf:li rdf:resource="https://identifiers.org/chebi/CHEBI:29034"/>
                  <rdf:li rdf:resource="https://identifiers.org/chebi/CHEBI:34755"/>
                  <rdf:li rdf:resource="https://identifiers.org/chebi/CHEBI:49595"/>
                  <rdf:li rdf:resource="https://identifiers.org/hmdb/HMDB12943"/>
                  <rdf:li rdf:resource="https://identifiers.org/kegg.compound/C14819"/>
                  <rdf:li rdf:resource="https://identifiers.org/metanetx.chemical/MNXM196"/>
                  <rdf:li rdf:resource="https://identifiers.org/seed.compound/cpd10516"/>
                </rdf:Bag>
              </bqbiol:is>
            </rdf:Description>
          </rdf:RDF>
        </annotation>
      </species>
      <species metaid="meta_M_k_c" sboTerm="SBO:0000247" id="M_k_c" name="Potassium" compartment="c" hasOnlySubstanceUnits="false" boundaryCondition="false" constant="false" fbc:charge="1" fbc:chemicalFormula="K">
        <annotation>
          <rdf:RDF xmlns:rdf="http://www.w3.org/1999/02/22-rdf-syntax-ns#" xmlns:dcterms="http://purl.org/dc/terms/" xmlns:vCard="http://www.w3.org/2001/vcard-rdf/3.0#" xmlns:vCard4="http://www.w3.org/2006/vcard/ns#" xmlns:bqbiol="http://biomodels.net/biology-qualifiers/" xmlns:bqmodel="http://biomodels.net/model-qualifiers/">
            <rdf:Description rdf:about="#meta_M_k_c">
              <bqbiol:is>
                <rdf:Bag>
                  <rdf:li rdf:resource="https://identifiers.org/bigg.metabolite/k"/>
                  <rdf:li rdf:resource="https://identifiers.org/biocyc/META:KCL"/>
                  <rdf:li rdf:resource="https://identifiers.org/chebi/CHEBI:26219"/>
                  <rdf:li rdf:resource="https://identifiers.org/chebi/CHEBI:29103"/>
                  <rdf:li rdf:resource="https://identifiers.org/chebi/CHEBI:49685"/>
                  <rdf:li rdf:resource="https://identifiers.org/chebi/CHEBI:8345"/>
                  <rdf:li rdf:resource="https://identifiers.org/hmdb/HMDB00586"/>
                  <rdf:li rdf:resource="https://identifiers.org/kegg.compound/C00238"/>
                  <rdf:li rdf:resource="https://identifiers.org/kegg.compound/C12568"/>
                  <rdf:li rdf:resource="https://identifiers.org/kegg.drug/D01168"/>
                  <rdf:li rdf:resource="https://identifiers.org/kegg.drug/D08403"/>
                  <rdf:li rdf:resource="https://identifiers.org/metanetx.chemical/MNXM95"/>
                  <rdf:li rdf:resource="https://identifiers.org/seed.compound/cpd00205"/>
                </rdf:Bag>
              </bqbiol:is>
            </rdf:Description>
          </rdf:RDF>
        </annotation>
      </species>
      <species metaid="meta_M_ser__L_c" sboTerm="SBO:0000247" id="M_ser__L_c" name="L-Serine" compartment="c" hasOnlySubstanceUnits="false" boundaryCondition="false" constant="false" fbc:charge="0" fbc:chemicalFormula="C3H7NO3">
        <annotation>
          <rdf:RDF xmlns:rdf="http://www.w3.org/1999/02/22-rdf-syntax-ns#" xmlns:dcterms="http://purl.org/dc/terms/" xmlns:vCard="http://www.w3.org/2001/vcard-rdf/3.0#" xmlns:vCard4="http://www.w3.org/2006/vcard/ns#" xmlns:bqbiol="http://biomodels.net/biology-qualifiers/" xmlns:bqmodel="http://biomodels.net/model-qualifiers/">
            <rdf:Description rdf:about="#meta_M_ser__L_c">
              <bqbiol:is>
                <rdf:Bag>
                  <rdf:li rdf:resource="https://identifiers.org/bigg.metabolite/ser__L"/>
                  <rdf:li rdf:resource="https://identifiers.org/biocyc/META:SER"/>
                  <rdf:li rdf:resource="https://identifiers.org/biocyc/META:Serines"/>
                  <rdf:li rdf:resource="https://identifiers.org/chebi/CHEBI:13167"/>
                  <rdf:li rdf:resource="https://identifiers.org/chebi/CHEBI:15081"/>
                  <rdf:li rdf:resource="https://identifiers.org/chebi/CHEBI:17115"/>
                  <rdf:li rdf:resource="https://identifiers.org/chebi/CHEBI:17822"/>
                  <rdf:li rdf:resource="https://identifiers.org/chebi/CHEBI:21387"/>
                  <rdf:li rdf:resource="https://identifiers.org/chebi/CHEBI:26648"/>
                  <rdf:li rdf:resource="https://identifiers.org/chebi/CHEBI:32836"/>
                  <rdf:li rdf:resource="https://identifiers.org/chebi/CHEBI:32837"/>
                  <rdf:li rdf:resource="https://identifiers.org/chebi/CHEBI:32845"/>
                  <rdf:li rdf:resource="https://identifiers.org/chebi/CHEBI:32846"/>
                  <rdf:li rdf:resource="https://identifiers.org/chebi/CHEBI:33384"/>
                  <rdf:li rdf:resource="https://identifiers.org/chebi/CHEBI:35243"/>
                  <rdf:li rdf:resource="https://identifiers.org/chebi/CHEBI:45440"/>
                  <rdf:li rdf:resource="https://identifiers.org/chebi/CHEBI:45451"/>
                  <rdf:li rdf:resource="https://identifiers.org/chebi/CHEBI:45590"/>
                  <rdf:li rdf:resource="https://identifiers.org/chebi/CHEBI:45597"/>
                  <rdf:li rdf:resource="https://identifiers.org/chebi/CHEBI:45677"/>
                  <rdf:li rdf:resource="https://identifiers.org/chebi/CHEBI:6301"/>
                  <rdf:li rdf:resource="https://identifiers.org/chebi/CHEBI:9116"/>
                  <rdf:li rdf:resource="https://identifiers.org/hmdb/HMDB00187"/>
                  <rdf:li rdf:resource="https://identifiers.org/hmdb/HMDB00589"/>
                  <rdf:li rdf:resource="https://identifiers.org/hmdb/HMDB62263"/>
                  <rdf:li rdf:resource="https://identifiers.org/kegg.compound/C00065"/>
                  <rdf:li rdf:resource="https://identifiers.org/kegg.compound/C00716"/>
                  <rdf:li rdf:resource="https://identifiers.org/kegg.drug/D00016"/>
                  <rdf:li rdf:resource="https://identifiers.org/lipidmaps/LMFA01100045"/>
                  <rdf:li rdf:resource="https://identifiers.org/metanetx.chemical/MNXM53"/>
                  <rdf:li rdf:resource="https://identifiers.org/seed.compound/cpd00054"/>
                  <rdf:li rdf:resource="https://identifiers.org/seed.compound/cpd28171"/>
                  <rdf:li rdf:resource="https://identifiers.org/seed.compound/cpd30743"/>
                </rdf:Bag>
              </bqbiol:is>
            </rdf:Description>
          </rdf:RDF>
        </annotation>
      </species>
      <species metaid="meta_M_mql8_c" sboTerm="SBO:0000247" id="M_mql8_c" name="Menaquinol 8" compartment="c" hasOnlySubstanceUnits="false" boundaryCondition="false" constant="false" fbc:charge="0" fbc:chemicalFormula="C51H74O2">
        <annotation>
          <rdf:RDF xmlns:rdf="http://www.w3.org/1999/02/22-rdf-syntax-ns#" xmlns:dcterms="http://purl.org/dc/terms/" xmlns:vCard="http://www.w3.org/2001/vcard-rdf/3.0#" xmlns:vCard4="http://www.w3.org/2006/vcard/ns#" xmlns:bqbiol="http://biomodels.net/biology-qualifiers/" xmlns:bqmodel="http://biomodels.net/model-qualifiers/">
            <rdf:Description rdf:about="#meta_M_mql8_c">
              <bqbiol:is>
                <rdf:Bag>
                  <rdf:li rdf:resource="https://identifiers.org/bigg.metabolite/mql8"/>
                  <rdf:li rdf:resource="https://identifiers.org/biocyc/META:REDUCED-MENAQUINONE"/>
                  <rdf:li rdf:resource="https://identifiers.org/chebi/CHEBI:61684"/>
                  <rdf:li rdf:resource="https://identifiers.org/metanetx.chemical/MNXM223"/>
                  <rdf:li rdf:resource="https://identifiers.org/seed.compound/cpd15499"/>
                </rdf:Bag>
              </bqbiol:is>
            </rdf:Description>
          </rdf:RDF>
        </annotation>
      </species>
      <species metaid="meta_M_cu2_c" sboTerm="SBO:0000247" id="M_cu2_c" name="Copper" compartment="c" hasOnlySubstanceUnits="false" boundaryCondition="false" constant="false" fbc:charge="2" fbc:chemicalFormula="Cu">
        <annotation>
          <rdf:RDF xmlns:rdf="http://www.w3.org/1999/02/22-rdf-syntax-ns#" xmlns:dcterms="http://purl.org/dc/terms/" xmlns:vCard="http://www.w3.org/2001/vcard-rdf/3.0#" xmlns:vCard4="http://www.w3.org/2006/vcard/ns#" xmlns:bqbiol="http://biomodels.net/biology-qualifiers/" xmlns:bqmodel="http://biomodels.net/model-qualifiers/">
            <rdf:Description rdf:about="#meta_M_cu2_c">
              <bqbiol:is>
                <rdf:Bag>
                  <rdf:li rdf:resource="https://identifiers.org/bigg.metabolite/cu2"/>
                  <rdf:li rdf:resource="https://identifiers.org/chebi/CHEBI:20882"/>
                  <rdf:li rdf:resource="https://identifiers.org/chebi/CHEBI:23380"/>
                  <rdf:li rdf:resource="https://identifiers.org/chebi/CHEBI:29036"/>
                  <rdf:li rdf:resource="https://identifiers.org/chebi/CHEBI:49550"/>
                  <rdf:li rdf:resource="https://identifiers.org/hmdb/HMDB00657"/>
                  <rdf:li rdf:resource="https://identifiers.org/kegg.compound/C00070"/>
                  <rdf:li rdf:resource="https://identifiers.org/metanetx.chemical/MNXM632"/>
                  <rdf:li rdf:resource="https://identifiers.org/seed.compound/cpd00058"/>
                </rdf:Bag>
              </bqbiol:is>
            </rdf:Description>
          </rdf:RDF>
        </annotation>
      </species>
      <species metaid="meta_M_arg__L_c" sboTerm="SBO:0000247" id="M_arg__L_c" name="L-Arginine" compartment="c" hasOnlySubstanceUnits="false" boundaryCondition="false" constant="false" fbc:charge="1" fbc:chemicalFormula="C6H15N4O2">
        <annotation>
          <rdf:RDF xmlns:rdf="http://www.w3.org/1999/02/22-rdf-syntax-ns#" xmlns:dcterms="http://purl.org/dc/terms/" xmlns:vCard="http://www.w3.org/2001/vcard-rdf/3.0#" xmlns:vCard4="http://www.w3.org/2006/vcard/ns#" xmlns:bqbiol="http://biomodels.net/biology-qualifiers/" xmlns:bqmodel="http://biomodels.net/model-qualifiers/">
            <rdf:Description rdf:about="#meta_M_arg__L_c">
              <bqbiol:is>
                <rdf:Bag>
                  <rdf:li rdf:resource="https://identifiers.org/bigg.metabolite/arg__L"/>
                  <rdf:li rdf:resource="https://identifiers.org/biocyc/META:ARG"/>
                  <rdf:li rdf:resource="https://identifiers.org/chebi/CHEBI:13077"/>
                  <rdf:li rdf:resource="https://identifiers.org/chebi/CHEBI:133495"/>
                  <rdf:li rdf:resource="https://identifiers.org/chebi/CHEBI:16467"/>
                  <rdf:li rdf:resource="https://identifiers.org/chebi/CHEBI:21235"/>
                  <rdf:li rdf:resource="https://identifiers.org/chebi/CHEBI:22616"/>
                  <rdf:li rdf:resource="https://identifiers.org/chebi/CHEBI:2643"/>
                  <rdf:li rdf:resource="https://identifiers.org/chebi/CHEBI:29016"/>
                  <rdf:li rdf:resource="https://identifiers.org/chebi/CHEBI:32681"/>
                  <rdf:li rdf:resource="https://identifiers.org/chebi/CHEBI:32682"/>
                  <rdf:li rdf:resource="https://identifiers.org/chebi/CHEBI:32683"/>
                  <rdf:li rdf:resource="https://identifiers.org/chebi/CHEBI:32695"/>
                  <rdf:li rdf:resource="https://identifiers.org/chebi/CHEBI:32696"/>
                  <rdf:li rdf:resource="https://identifiers.org/chebi/CHEBI:32697"/>
                  <rdf:li rdf:resource="https://identifiers.org/chebi/CHEBI:42927"/>
                  <rdf:li rdf:resource="https://identifiers.org/chebi/CHEBI:6185"/>
                  <rdf:li rdf:resource="https://identifiers.org/hmdb/HMDB00517"/>
                  <rdf:li rdf:resource="https://identifiers.org/hmdb/HMDB62762"/>
                  <rdf:li rdf:resource="https://identifiers.org/kegg.compound/C00062"/>
                  <rdf:li rdf:resource="https://identifiers.org/kegg.compound/C02385"/>
                  <rdf:li rdf:resource="https://identifiers.org/kegg.drug/D02982"/>
                  <rdf:li rdf:resource="https://identifiers.org/metanetx.chemical/MNXM70"/>
                  <rdf:li rdf:resource="https://identifiers.org/seed.compound/cpd00051"/>
                  <rdf:li rdf:resource="https://identifiers.org/seed.compound/cpd19021"/>
                </rdf:Bag>
              </bqbiol:is>
            </rdf:Description>
          </rdf:RDF>
        </annotation>
      </species>
      <species metaid="meta_M_asn__L_c" sboTerm="SBO:0000247" id="M_asn__L_c" name="L-Asparagine" compartment="c" hasOnlySubstanceUnits="false" boundaryCondition="false" constant="false" fbc:charge="0" fbc:chemicalFormula="C4H8N2O3">
        <annotation>
          <rdf:RDF xmlns:rdf="http://www.w3.org/1999/02/22-rdf-syntax-ns#" xmlns:dcterms="http://purl.org/dc/terms/" xmlns:vCard="http://www.w3.org/2001/vcard-rdf/3.0#" xmlns:vCard4="http://www.w3.org/2006/vcard/ns#" xmlns:bqbiol="http://biomodels.net/biology-qualifiers/" xmlns:bqmodel="http://biomodels.net/model-qualifiers/">
            <rdf:Description rdf:about="#meta_M_asn__L_c">
              <bqbiol:is>
                <rdf:Bag>
                  <rdf:li rdf:resource="https://identifiers.org/bigg.metabolite/asn__L"/>
                  <rdf:li rdf:resource="https://identifiers.org/biocyc/META:ASN"/>
                  <rdf:li rdf:resource="https://identifiers.org/chebi/CHEBI:13083"/>
                  <rdf:li rdf:resource="https://identifiers.org/chebi/CHEBI:17196"/>
                  <rdf:li rdf:resource="https://identifiers.org/chebi/CHEBI:21242"/>
                  <rdf:li rdf:resource="https://identifiers.org/chebi/CHEBI:22653"/>
                  <rdf:li rdf:resource="https://identifiers.org/chebi/CHEBI:32650"/>
                  <rdf:li rdf:resource="https://identifiers.org/chebi/CHEBI:32651"/>
                  <rdf:li rdf:resource="https://identifiers.org/chebi/CHEBI:32660"/>
                  <rdf:li rdf:resource="https://identifiers.org/chebi/CHEBI:32661"/>
                  <rdf:li rdf:resource="https://identifiers.org/chebi/CHEBI:40902"/>
                  <rdf:li rdf:resource="https://identifiers.org/chebi/CHEBI:58048"/>
                  <rdf:li rdf:resource="https://identifiers.org/chebi/CHEBI:6191"/>
                  <rdf:li rdf:resource="https://identifiers.org/hmdb/HMDB00168"/>
                  <rdf:li rdf:resource="https://identifiers.org/kegg.compound/C00152"/>
                  <rdf:li rdf:resource="https://identifiers.org/kegg.compound/C16438"/>
                  <rdf:li rdf:resource="https://identifiers.org/metanetx.chemical/MNXM147"/>
                  <rdf:li rdf:resource="https://identifiers.org/seed.compound/cpd00132"/>
                  <rdf:li rdf:resource="https://identifiers.org/seed.compound/cpd15142"/>
                </rdf:Bag>
              </bqbiol:is>
            </rdf:Description>
          </rdf:RDF>
        </annotation>
      </species>
      <species metaid="meta_M_pg160_p" sboTerm="SBO:0000247" id="M_pg160_p" name="Phosphatidylglycerol (dihexadecanoyl, n-C16:0)" compartment="p" hasOnlySubstanceUnits="false" boundaryCondition="false" constant="false" fbc:charge="-1" fbc:chemicalFormula="C38H74O10P1">
        <annotation>
          <rdf:RDF xmlns:rdf="http://www.w3.org/1999/02/22-rdf-syntax-ns#" xmlns:dcterms="http://purl.org/dc/terms/" xmlns:vCard="http://www.w3.org/2001/vcard-rdf/3.0#" xmlns:vCard4="http://www.w3.org/2006/vcard/ns#" xmlns:bqbiol="http://biomodels.net/biology-qualifiers/" xmlns:bqmodel="http://biomodels.net/model-qualifiers/">
            <rdf:Description rdf:about="#meta_M_pg160_p">
              <bqbiol:is>
                <rdf:Bag>
                  <rdf:li rdf:resource="https://identifiers.org/bigg.metabolite/pg160"/>
                  <rdf:li rdf:resource="https://identifiers.org/biocyc/META:CPD-8260"/>
                  <rdf:li rdf:resource="https://identifiers.org/chebi/CHEBI:72829"/>
                  <rdf:li rdf:resource="https://identifiers.org/chebi/CHEBI:73205"/>
                  <rdf:li rdf:resource="https://identifiers.org/chebi/CHEBI:75159"/>
                  <rdf:li rdf:resource="https://identifiers.org/hmdb/HMDB10570"/>
                  <rdf:li rdf:resource="https://identifiers.org/lipidmaps/LMGP04010986"/>
                  <rdf:li rdf:resource="https://identifiers.org/metanetx.chemical/MNXM32179"/>
                  <rdf:li rdf:resource="https://identifiers.org/seed.compound/cpd15538"/>
                  <rdf:li rdf:resource="https://identifiers.org/seed.compound/cpd25117"/>
                </rdf:Bag>
              </bqbiol:is>
            </rdf:Description>
          </rdf:RDF>
        </annotation>
      </species>
      <species metaid="meta_M_pe161_p" sboTerm="SBO:0000247" id="M_pe161_p" name="Phosphatidylethanolamine (dihexadec-9enoyl, n-C16:1)" compartment="p" hasOnlySubstanceUnits="false" boundaryCondition="false" constant="false" fbc:charge="0" fbc:chemicalFormula="C37H70N1O8P1">
        <annotation>
          <rdf:RDF xmlns:rdf="http://www.w3.org/1999/02/22-rdf-syntax-ns#" xmlns:dcterms="http://purl.org/dc/terms/" xmlns:vCard="http://www.w3.org/2001/vcard-rdf/3.0#" xmlns:vCard4="http://www.w3.org/2006/vcard/ns#" xmlns:bqbiol="http://biomodels.net/biology-qualifiers/" xmlns:bqmodel="http://biomodels.net/model-qualifiers/">
            <rdf:Description rdf:about="#meta_M_pe161_p">
              <bqbiol:is>
                <rdf:Bag>
                  <rdf:li rdf:resource="https://identifiers.org/bigg.metabolite/pe161"/>
                  <rdf:li rdf:resource="https://identifiers.org/biocyc/META:CPD-17086"/>
                  <rdf:li rdf:resource="https://identifiers.org/hmdb/HMDB05342"/>
                  <rdf:li rdf:resource="https://identifiers.org/hmdb/HMDB08957"/>
                  <rdf:li rdf:resource="https://identifiers.org/lipidmaps/LMGP02010108"/>
                  <rdf:li rdf:resource="https://identifiers.org/metanetx.chemical/MNXM71458"/>
                  <rdf:li rdf:resource="https://identifiers.org/seed.compound/cpd29055"/>
                </rdf:Bag>
              </bqbiol:is>
            </rdf:Description>
          </rdf:RDF>
        </annotation>
      </species>
      <species metaid="meta_M_hemeO_c" sboTerm="SBO:0000247" id="M_hemeO_c" name="Heme O C49H56FeN4O5" compartment="c" hasOnlySubstanceUnits="false" boundaryCondition="false" constant="false" fbc:charge="-2" fbc:chemicalFormula="C49H56FeN4O5">
        <annotation>
          <rdf:RDF xmlns:rdf="http://www.w3.org/1999/02/22-rdf-syntax-ns#" xmlns:dcterms="http://purl.org/dc/terms/" xmlns:vCard="http://www.w3.org/2001/vcard-rdf/3.0#" xmlns:vCard4="http://www.w3.org/2006/vcard/ns#" xmlns:bqbiol="http://biomodels.net/biology-qualifiers/" xmlns:bqmodel="http://biomodels.net/model-qualifiers/">
            <rdf:Description rdf:about="#meta_M_hemeO_c">
              <bqbiol:is>
                <rdf:Bag>
                  <rdf:li rdf:resource="https://identifiers.org/bigg.metabolite/hemeO"/>
                  <rdf:li rdf:resource="https://identifiers.org/biocyc/META:CPD-17063"/>
                  <rdf:li rdf:resource="https://identifiers.org/biocyc/META:HEME_O"/>
                  <rdf:li rdf:resource="https://identifiers.org/chebi/CHEBI:24480"/>
                  <rdf:li rdf:resource="https://identifiers.org/chebi/CHEBI:36301"/>
                  <rdf:li rdf:resource="https://identifiers.org/chebi/CHEBI:60530"/>
                  <rdf:li rdf:resource="https://identifiers.org/chebi/CHEBI:61719"/>
                  <rdf:li rdf:resource="https://identifiers.org/hmdb/HMDB01162"/>
                  <rdf:li rdf:resource="https://identifiers.org/kegg.compound/C15672"/>
                  <rdf:li rdf:resource="https://identifiers.org/metanetx.chemical/MNXM1278"/>
                  <rdf:li rdf:resource="https://identifiers.org/seed.compound/cpd11313"/>
                </rdf:Bag>
              </bqbiol:is>
            </rdf:Description>
          </rdf:RDF>
        </annotation>
      </species>
      <species metaid="meta_M_pg160_c" sboTerm="SBO:0000247" id="M_pg160_c" name="Phosphatidylglycerol (dihexadecanoyl, n-C16:0)" compartment="c" hasOnlySubstanceUnits="false" boundaryCondition="false" constant="false" fbc:charge="-1" fbc:chemicalFormula="C38H74O10P1">
        <annotation>
          <rdf:RDF xmlns:rdf="http://www.w3.org/1999/02/22-rdf-syntax-ns#" xmlns:dcterms="http://purl.org/dc/terms/" xmlns:vCard="http://www.w3.org/2001/vcard-rdf/3.0#" xmlns:vCard4="http://www.w3.org/2006/vcard/ns#" xmlns:bqbiol="http://biomodels.net/biology-qualifiers/" xmlns:bqmodel="http://biomodels.net/model-qualifiers/">
            <rdf:Description rdf:about="#meta_M_pg160_c">
              <bqbiol:is>
                <rdf:Bag>
                  <rdf:li rdf:resource="https://identifiers.org/bigg.metabolite/pg160"/>
                  <rdf:li rdf:resource="https://identifiers.org/biocyc/META:CPD-8260"/>
                  <rdf:li rdf:resource="https://identifiers.org/chebi/CHEBI:72829"/>
                  <rdf:li rdf:resource="https://identifiers.org/chebi/CHEBI:73205"/>
                  <rdf:li rdf:resource="https://identifiers.org/chebi/CHEBI:75159"/>
                  <rdf:li rdf:resource="https://identifiers.org/hmdb/HMDB10570"/>
                  <rdf:li rdf:resource="https://identifiers.org/lipidmaps/LMGP04010986"/>
                  <rdf:li rdf:resource="https://identifiers.org/metanetx.chemical/MNXM32179"/>
                  <rdf:li rdf:resource="https://identifiers.org/seed.compound/cpd15538"/>
                  <rdf:li rdf:resource="https://identifiers.org/seed.compound/cpd25117"/>
                </rdf:Bag>
              </bqbiol:is>
            </rdf:Description>
          </rdf:RDF>
        </annotation>
      </species>
      <species metaid="meta_M_cys__L_c" sboTerm="SBO:0000247" id="M_cys__L_c" name="L-Cysteine" compartment="c" hasOnlySubstanceUnits="false" boundaryCondition="false" constant="false" fbc:charge="0" fbc:chemicalFormula="C3H7NO2S">
        <annotation>
          <rdf:RDF xmlns:rdf="http://www.w3.org/1999/02/22-rdf-syntax-ns#" xmlns:dcterms="http://purl.org/dc/terms/" xmlns:vCard="http://www.w3.org/2001/vcard-rdf/3.0#" xmlns:vCard4="http://www.w3.org/2006/vcard/ns#" xmlns:bqbiol="http://biomodels.net/biology-qualifiers/" xmlns:bqmodel="http://biomodels.net/model-qualifiers/">
            <rdf:Description rdf:about="#meta_M_cys__L_c">
              <bqbiol:is>
                <rdf:Bag>
                  <rdf:li rdf:resource="https://identifiers.org/bigg.metabolite/cys__L"/>
                  <rdf:li rdf:resource="https://identifiers.org/biocyc/META:CYS"/>
                  <rdf:li rdf:resource="https://identifiers.org/chebi/CHEBI:13095"/>
                  <rdf:li rdf:resource="https://identifiers.org/chebi/CHEBI:14061"/>
                  <rdf:li rdf:resource="https://identifiers.org/chebi/CHEBI:15356"/>
                  <rdf:li rdf:resource="https://identifiers.org/chebi/CHEBI:17561"/>
                  <rdf:li rdf:resource="https://identifiers.org/chebi/CHEBI:21261"/>
                  <rdf:li rdf:resource="https://identifiers.org/chebi/CHEBI:23508"/>
                  <rdf:li rdf:resource="https://identifiers.org/chebi/CHEBI:32442"/>
                  <rdf:li rdf:resource="https://identifiers.org/chebi/CHEBI:32443"/>
                  <rdf:li rdf:resource="https://identifiers.org/chebi/CHEBI:32445"/>
                  <rdf:li rdf:resource="https://identifiers.org/chebi/CHEBI:32456"/>
                  <rdf:li rdf:resource="https://identifiers.org/chebi/CHEBI:32457"/>
                  <rdf:li rdf:resource="https://identifiers.org/chebi/CHEBI:32458"/>
                  <rdf:li rdf:resource="https://identifiers.org/chebi/CHEBI:35235"/>
                  <rdf:li rdf:resource="https://identifiers.org/chebi/CHEBI:35237"/>
                  <rdf:li rdf:resource="https://identifiers.org/chebi/CHEBI:4050"/>
                  <rdf:li rdf:resource="https://identifiers.org/chebi/CHEBI:41227"/>
                  <rdf:li rdf:resource="https://identifiers.org/chebi/CHEBI:41700"/>
                  <rdf:li rdf:resource="https://identifiers.org/chebi/CHEBI:41768"/>
                  <rdf:li rdf:resource="https://identifiers.org/chebi/CHEBI:41781"/>
                  <rdf:li rdf:resource="https://identifiers.org/chebi/CHEBI:41811"/>
                  <rdf:li rdf:resource="https://identifiers.org/chebi/CHEBI:6207"/>
                  <rdf:li rdf:resource="https://identifiers.org/hmdb/HMDB00574"/>
                  <rdf:li rdf:resource="https://identifiers.org/kegg.compound/C00097"/>
                  <rdf:li rdf:resource="https://identifiers.org/kegg.compound/C00736"/>
                  <rdf:li rdf:resource="https://identifiers.org/kegg.drug/D00026"/>
                  <rdf:li rdf:resource="https://identifiers.org/metanetx.chemical/MNXM55"/>
                  <rdf:li rdf:resource="https://identifiers.org/seed.compound/cpd00084"/>
                  <rdf:li rdf:resource="https://identifiers.org/seed.compound/cpd00547"/>
                </rdf:Bag>
              </bqbiol:is>
            </rdf:Description>
          </rdf:RDF>
        </annotation>
      </species>
      <species metaid="meta_M_ctp_c" sboTerm="SBO:0000247" id="M_ctp_c" name="CTP C9H12N3O14P3" compartment="c" hasOnlySubstanceUnits="false" boundaryCondition="false" constant="false" fbc:charge="-4" fbc:chemicalFormula="C9H12N3O14P3">
        <annotation>
          <rdf:RDF xmlns:rdf="http://www.w3.org/1999/02/22-rdf-syntax-ns#" xmlns:dcterms="http://purl.org/dc/terms/" xmlns:vCard="http://www.w3.org/2001/vcard-rdf/3.0#" xmlns:vCard4="http://www.w3.org/2006/vcard/ns#" xmlns:bqbiol="http://biomodels.net/biology-qualifiers/" xmlns:bqmodel="http://biomodels.net/model-qualifiers/">
            <rdf:Description rdf:about="#meta_M_ctp_c">
              <bqbiol:is>
                <rdf:Bag>
                  <rdf:li rdf:resource="https://identifiers.org/bigg.metabolite/ctp"/>
                  <rdf:li rdf:resource="https://identifiers.org/biocyc/META:CTP"/>
                  <rdf:li rdf:resource="https://identifiers.org/chebi/CHEBI:13286"/>
                  <rdf:li rdf:resource="https://identifiers.org/chebi/CHEBI:17677"/>
                  <rdf:li rdf:resource="https://identifiers.org/chebi/CHEBI:23522"/>
                  <rdf:li rdf:resource="https://identifiers.org/chebi/CHEBI:3285"/>
                  <rdf:li rdf:resource="https://identifiers.org/chebi/CHEBI:37563"/>
                  <rdf:li rdf:resource="https://identifiers.org/chebi/CHEBI:41675"/>
                  <rdf:li rdf:resource="https://identifiers.org/chebi/CHEBI:58231"/>
                  <rdf:li rdf:resource="https://identifiers.org/kegg.compound/C00063"/>
                  <rdf:li rdf:resource="https://identifiers.org/metanetx.chemical/MNXM63"/>
                  <rdf:li rdf:resource="https://identifiers.org/seed.compound/cpd00052"/>
                </rdf:Bag>
              </bqbiol:is>
            </rdf:Description>
          </rdf:RDF>
        </annotation>
      </species>
      <species metaid="meta_M_bmocogdp_c" sboTerm="SBO:0000247" id="M_bmocogdp_c" name="Bis-molybdopterin guanine dinucleotide" compartment="c" hasOnlySubstanceUnits="false" boundaryCondition="false" constant="false" fbc:charge="-4" fbc:chemicalFormula="C40H44N20O27P4S4Mo">
        <annotation>
          <rdf:RDF xmlns:rdf="http://www.w3.org/1999/02/22-rdf-syntax-ns#" xmlns:dcterms="http://purl.org/dc/terms/" xmlns:vCard="http://www.w3.org/2001/vcard-rdf/3.0#" xmlns:vCard4="http://www.w3.org/2006/vcard/ns#" xmlns:bqbiol="http://biomodels.net/biology-qualifiers/" xmlns:bqmodel="http://biomodels.net/model-qualifiers/">
            <rdf:Description rdf:about="#meta_M_bmocogdp_c">
              <bqbiol:is>
                <rdf:Bag>
                  <rdf:li rdf:resource="https://identifiers.org/bigg.metabolite/bmocogdp"/>
                  <rdf:li rdf:resource="https://identifiers.org/metanetx.chemical/MNXM147054"/>
                </rdf:Bag>
              </bqbiol:is>
            </rdf:Description>
          </rdf:RDF>
        </annotation>
      </species>
      <species metaid="meta_M_murein4px4px4p_p" sboTerm="SBO:0000247" id="M_murein4px4px4p_p" name="Three disacharide linked murein units (tetrapeptide crosslinked tetrapeptide (A2pm-&gt;D-ala) &amp; tetrapeptide corsslinked tetrapeptide (A2pm-&gt;D-ala)) (middle of chain)" compartment="p" hasOnlySubstanceUnits="false" boundaryCondition="false" constant="false" fbc:charge="-6" fbc:chemicalFormula="C111H167N21O58">
        <annotation>
          <rdf:RDF xmlns:rdf="http://www.w3.org/1999/02/22-rdf-syntax-ns#" xmlns:dcterms="http://purl.org/dc/terms/" xmlns:vCard="http://www.w3.org/2001/vcard-rdf/3.0#" xmlns:vCard4="http://www.w3.org/2006/vcard/ns#" xmlns:bqbiol="http://biomodels.net/biology-qualifiers/" xmlns:bqmodel="http://biomodels.net/model-qualifiers/">
            <rdf:Description rdf:about="#meta_M_murein4px4px4p_p">
              <bqbiol:is>
                <rdf:Bag>
                  <rdf:li rdf:resource="https://identifiers.org/bigg.metabolite/murein4px4px4p"/>
                  <rdf:li rdf:resource="https://identifiers.org/metanetx.chemical/MNXM6451"/>
                  <rdf:li rdf:resource="https://identifiers.org/seed.compound/cpd15508"/>
                </rdf:Bag>
              </bqbiol:is>
            </rdf:Description>
          </rdf:RDF>
        </annotation>
      </species>
      <species metaid="meta_M_nadph_c" sboTerm="SBO:0000247" id="M_nadph_c" name="Nicotinamide adenine dinucleotide phosphate - reduced" compartment="c" hasOnlySubstanceUnits="false" boundaryCondition="false" constant="false" fbc:charge="-4" fbc:chemicalFormula="C21H26N7O17P3">
        <annotation>
          <rdf:RDF xmlns:rdf="http://www.w3.org/1999/02/22-rdf-syntax-ns#" xmlns:dcterms="http://purl.org/dc/terms/" xmlns:vCard="http://www.w3.org/2001/vcard-rdf/3.0#" xmlns:vCard4="http://www.w3.org/2006/vcard/ns#" xmlns:bqbiol="http://biomodels.net/biology-qualifiers/" xmlns:bqmodel="http://biomodels.net/model-qualifiers/">
            <rdf:Description rdf:about="#meta_M_nadph_c">
              <bqbiol:is>
                <rdf:Bag>
                  <rdf:li rdf:resource="https://identifiers.org/bigg.metabolite/nadph"/>
                  <rdf:li rdf:resource="https://identifiers.org/biocyc/META:NADPH"/>
                  <rdf:li rdf:resource="https://identifiers.org/chebi/CHEBI:13399"/>
                  <rdf:li rdf:resource="https://identifiers.org/chebi/CHEBI:13400"/>
                  <rdf:li rdf:resource="https://identifiers.org/chebi/CHEBI:16474"/>
                  <rdf:li rdf:resource="https://identifiers.org/chebi/CHEBI:21904"/>
                  <rdf:li rdf:resource="https://identifiers.org/chebi/CHEBI:44286"/>
                  <rdf:li rdf:resource="https://identifiers.org/chebi/CHEBI:57783"/>
                  <rdf:li rdf:resource="https://identifiers.org/chebi/CHEBI:7425"/>
                  <rdf:li rdf:resource="https://identifiers.org/hmdb/HMDB00221"/>
                  <rdf:li rdf:resource="https://identifiers.org/hmdb/HMDB00799"/>
                  <rdf:li rdf:resource="https://identifiers.org/hmdb/HMDB06341"/>
                  <rdf:li rdf:resource="https://identifiers.org/kegg.compound/C00005"/>
                  <rdf:li rdf:resource="https://identifiers.org/metanetx.chemical/MNXM6"/>
                  <rdf:li rdf:resource="https://identifiers.org/seed.compound/cpd00005"/>
                </rdf:Bag>
              </bqbiol:is>
            </rdf:Description>
          </rdf:RDF>
        </annotation>
      </species>
      <species metaid="meta_M_sheme_c" sboTerm="SBO:0000247" id="M_sheme_c" name="Siroheme C42H36FeN4O16" compartment="c" hasOnlySubstanceUnits="false" boundaryCondition="false" constant="false" fbc:charge="-8" fbc:chemicalFormula="C42H36FeN4O16">
        <annotation>
          <rdf:RDF xmlns:rdf="http://www.w3.org/1999/02/22-rdf-syntax-ns#" xmlns:dcterms="http://purl.org/dc/terms/" xmlns:vCard="http://www.w3.org/2001/vcard-rdf/3.0#" xmlns:vCard4="http://www.w3.org/2006/vcard/ns#" xmlns:bqbiol="http://biomodels.net/biology-qualifiers/" xmlns:bqmodel="http://biomodels.net/model-qualifiers/">
            <rdf:Description rdf:about="#meta_M_sheme_c">
              <bqbiol:is>
                <rdf:Bag>
                  <rdf:li rdf:resource="https://identifiers.org/bigg.metabolite/sheme"/>
                  <rdf:li rdf:resource="https://identifiers.org/biocyc/META:SIROHEME"/>
                  <rdf:li rdf:resource="https://identifiers.org/chebi/CHEBI:26690"/>
                  <rdf:li rdf:resource="https://identifiers.org/chebi/CHEBI:28599"/>
                  <rdf:li rdf:resource="https://identifiers.org/chebi/CHEBI:60052"/>
                  <rdf:li rdf:resource="https://identifiers.org/chebi/CHEBI:9166"/>
                  <rdf:li rdf:resource="https://identifiers.org/kegg.compound/C00748"/>
                  <rdf:li rdf:resource="https://identifiers.org/metanetx.chemical/MNXM82173"/>
                  <rdf:li rdf:resource="https://identifiers.org/seed.compound/cpd00557"/>
                </rdf:Bag>
              </bqbiol:is>
            </rdf:Description>
          </rdf:RDF>
        </annotation>
      </species>
      <species metaid="meta_M_tyr__L_c" sboTerm="SBO:0000247" id="M_tyr__L_c" name="L-Tyrosine" compartment="c" hasOnlySubstanceUnits="false" boundaryCondition="false" constant="false" fbc:charge="0" fbc:chemicalFormula="C9H11NO3">
        <annotation>
          <rdf:RDF xmlns:rdf="http://www.w3.org/1999/02/22-rdf-syntax-ns#" xmlns:dcterms="http://purl.org/dc/terms/" xmlns:vCard="http://www.w3.org/2001/vcard-rdf/3.0#" xmlns:vCard4="http://www.w3.org/2006/vcard/ns#" xmlns:bqbiol="http://biomodels.net/biology-qualifiers/" xmlns:bqmodel="http://biomodels.net/model-qualifiers/">
            <rdf:Description rdf:about="#meta_M_tyr__L_c">
              <bqbiol:is>
                <rdf:Bag>
                  <rdf:li rdf:resource="https://identifiers.org/bigg.metabolite/tyr__L"/>
                  <rdf:li rdf:resource="https://identifiers.org/biocyc/META:TYR"/>
                  <rdf:li rdf:resource="https://identifiers.org/chebi/CHEBI:13181"/>
                  <rdf:li rdf:resource="https://identifiers.org/chebi/CHEBI:15277"/>
                  <rdf:li rdf:resource="https://identifiers.org/chebi/CHEBI:17895"/>
                  <rdf:li rdf:resource="https://identifiers.org/chebi/CHEBI:18186"/>
                  <rdf:li rdf:resource="https://identifiers.org/chebi/CHEBI:21411"/>
                  <rdf:li rdf:resource="https://identifiers.org/chebi/CHEBI:27176"/>
                  <rdf:li rdf:resource="https://identifiers.org/chebi/CHEBI:32760"/>
                  <rdf:li rdf:resource="https://identifiers.org/chebi/CHEBI:32761"/>
                  <rdf:li rdf:resource="https://identifiers.org/chebi/CHEBI:32762"/>
                  <rdf:li rdf:resource="https://identifiers.org/chebi/CHEBI:32784"/>
                  <rdf:li rdf:resource="https://identifiers.org/chebi/CHEBI:32785"/>
                  <rdf:li rdf:resource="https://identifiers.org/chebi/CHEBI:32786"/>
                  <rdf:li rdf:resource="https://identifiers.org/chebi/CHEBI:46070"/>
                  <rdf:li rdf:resource="https://identifiers.org/chebi/CHEBI:46161"/>
                  <rdf:li rdf:resource="https://identifiers.org/chebi/CHEBI:58315"/>
                  <rdf:li rdf:resource="https://identifiers.org/chebi/CHEBI:6313"/>
                  <rdf:li rdf:resource="https://identifiers.org/chebi/CHEBI:9800"/>
                  <rdf:li rdf:resource="https://identifiers.org/hmdb/HMDB00158"/>
                  <rdf:li rdf:resource="https://identifiers.org/hmdb/HMDB00647"/>
                  <rdf:li rdf:resource="https://identifiers.org/kegg.compound/C00082"/>
                  <rdf:li rdf:resource="https://identifiers.org/kegg.compound/C01536"/>
                  <rdf:li rdf:resource="https://identifiers.org/kegg.drug/D00022"/>
                  <rdf:li rdf:resource="https://identifiers.org/metanetx.chemical/MNXM76"/>
                  <rdf:li rdf:resource="https://identifiers.org/seed.compound/cpd00069"/>
                  <rdf:li rdf:resource="https://identifiers.org/seed.compound/cpd30745"/>
                </rdf:Bag>
              </bqbiol:is>
            </rdf:Description>
          </rdf:RDF>
        </annotation>
      </species>
      <species metaid="meta_M_accoa_c" sboTerm="SBO:0000247" id="M_accoa_c" name="Acetyl-CoA" compartment="c" hasOnlySubstanceUnits="false" boundaryCondition="false" constant="false" fbc:charge="-4" fbc:chemicalFormula="C23H34N7O17P3S">
        <annotation>
          <rdf:RDF xmlns:rdf="http://www.w3.org/1999/02/22-rdf-syntax-ns#" xmlns:dcterms="http://purl.org/dc/terms/" xmlns:vCard="http://www.w3.org/2001/vcard-rdf/3.0#" xmlns:vCard4="http://www.w3.org/2006/vcard/ns#" xmlns:bqbiol="http://biomodels.net/biology-qualifiers/" xmlns:bqmodel="http://biomodels.net/model-qualifiers/">
            <rdf:Description rdf:about="#meta_M_accoa_c">
              <bqbiol:is>
                <rdf:Bag>
                  <rdf:li rdf:resource="https://identifiers.org/bigg.metabolite/accoa"/>
                  <rdf:li rdf:resource="https://identifiers.org/biocyc/META:ACETYL-COA"/>
                  <rdf:li rdf:resource="https://identifiers.org/chebi/CHEBI:13712"/>
                  <rdf:li rdf:resource="https://identifiers.org/chebi/CHEBI:15351"/>
                  <rdf:li rdf:resource="https://identifiers.org/chebi/CHEBI:22192"/>
                  <rdf:li rdf:resource="https://identifiers.org/chebi/CHEBI:2408"/>
                  <rdf:li rdf:resource="https://identifiers.org/chebi/CHEBI:40470"/>
                  <rdf:li rdf:resource="https://identifiers.org/chebi/CHEBI:57288"/>
                  <rdf:li rdf:resource="https://identifiers.org/hmdb/HMDB01206"/>
                  <rdf:li rdf:resource="https://identifiers.org/kegg.compound/C00024"/>
                  <rdf:li rdf:resource="https://identifiers.org/lipidmaps/LMFA07050029"/>
                  <rdf:li rdf:resource="https://identifiers.org/lipidmaps/LMFA07050281"/>
                  <rdf:li rdf:resource="https://identifiers.org/metanetx.chemical/MNXM21"/>
                  <rdf:li rdf:resource="https://identifiers.org/seed.compound/cpd00022"/>
                </rdf:Bag>
              </bqbiol:is>
            </rdf:Description>
          </rdf:RDF>
        </annotation>
      </species>
      <species metaid="meta_M_pg181_p" sboTerm="SBO:0000247" id="M_pg181_p" name="Phosphatidylglycerol (dioctadec-11-enoyl, n-C18:1)" compartment="p" hasOnlySubstanceUnits="false" boundaryCondition="false" constant="false" fbc:charge="-1" fbc:chemicalFormula="C42H78O10P1">
        <annotation>
          <rdf:RDF xmlns:rdf="http://www.w3.org/1999/02/22-rdf-syntax-ns#" xmlns:dcterms="http://purl.org/dc/terms/" xmlns:vCard="http://www.w3.org/2001/vcard-rdf/3.0#" xmlns:vCard4="http://www.w3.org/2006/vcard/ns#" xmlns:bqbiol="http://biomodels.net/biology-qualifiers/" xmlns:bqmodel="http://biomodels.net/model-qualifiers/">
            <rdf:Description rdf:about="#meta_M_pg181_p">
              <bqbiol:is>
                <rdf:Bag>
                  <rdf:li rdf:resource="https://identifiers.org/bigg.metabolite/pg181"/>
                  <rdf:li rdf:resource="https://identifiers.org/biocyc/META:CPD-18396"/>
                  <rdf:li rdf:resource="https://identifiers.org/metanetx.chemical/MNXM1773"/>
                </rdf:Bag>
              </bqbiol:is>
            </rdf:Description>
          </rdf:RDF>
        </annotation>
      </species>
      <species metaid="meta_M_clpn161_p" sboTerm="SBO:0000247" id="M_clpn161_p" name="Cardiolipin (tetrahexadec-9-enoyl, n-C16:1)" compartment="p" hasOnlySubstanceUnits="false" boundaryCondition="false" constant="false" fbc:charge="-2" fbc:chemicalFormula="C73H132O17P2">
        <annotation>
          <rdf:RDF xmlns:rdf="http://www.w3.org/1999/02/22-rdf-syntax-ns#" xmlns:dcterms="http://purl.org/dc/terms/" xmlns:vCard="http://www.w3.org/2001/vcard-rdf/3.0#" xmlns:vCard4="http://www.w3.org/2006/vcard/ns#" xmlns:bqbiol="http://biomodels.net/biology-qualifiers/" xmlns:bqmodel="http://biomodels.net/model-qualifiers/">
            <rdf:Description rdf:about="#meta_M_clpn161_p">
              <bqbiol:is>
                <rdf:Bag>
                  <rdf:li rdf:resource="https://identifiers.org/bigg.metabolite/clpn161"/>
                  <rdf:li rdf:resource="https://identifiers.org/biocyc/META:CPD-19674"/>
                  <rdf:li rdf:resource="https://identifiers.org/chebi/CHEBI:104873"/>
                  <rdf:li rdf:resource="https://identifiers.org/metanetx.chemical/MNXM4501"/>
                </rdf:Bag>
              </bqbiol:is>
            </rdf:Description>
          </rdf:RDF>
        </annotation>
      </species>
      <species metaid="meta_M_gln__L_c" sboTerm="SBO:0000247" id="M_gln__L_c" name="L-Glutamine" compartment="c" hasOnlySubstanceUnits="false" boundaryCondition="false" constant="false" fbc:charge="0" fbc:chemicalFormula="C5H10N2O3">
        <annotation>
          <rdf:RDF xmlns:rdf="http://www.w3.org/1999/02/22-rdf-syntax-ns#" xmlns:dcterms="http://purl.org/dc/terms/" xmlns:vCard="http://www.w3.org/2001/vcard-rdf/3.0#" xmlns:vCard4="http://www.w3.org/2006/vcard/ns#" xmlns:bqbiol="http://biomodels.net/biology-qualifiers/" xmlns:bqmodel="http://biomodels.net/model-qualifiers/">
            <rdf:Description rdf:about="#meta_M_gln__L_c">
              <bqbiol:is>
                <rdf:Bag>
                  <rdf:li rdf:resource="https://identifiers.org/bigg.metabolite/gln__L"/>
                  <rdf:li rdf:resource="https://identifiers.org/biocyc/META:GLN"/>
                  <rdf:li rdf:resource="https://identifiers.org/chebi/CHEBI:13110"/>
                  <rdf:li rdf:resource="https://identifiers.org/chebi/CHEBI:18050"/>
                  <rdf:li rdf:resource="https://identifiers.org/chebi/CHEBI:21308"/>
                  <rdf:li rdf:resource="https://identifiers.org/chebi/CHEBI:24316"/>
                  <rdf:li rdf:resource="https://identifiers.org/chebi/CHEBI:28300"/>
                  <rdf:li rdf:resource="https://identifiers.org/chebi/CHEBI:32665"/>
                  <rdf:li rdf:resource="https://identifiers.org/chebi/CHEBI:32666"/>
                  <rdf:li rdf:resource="https://identifiers.org/chebi/CHEBI:32678"/>
                  <rdf:li rdf:resource="https://identifiers.org/chebi/CHEBI:32679"/>
                  <rdf:li rdf:resource="https://identifiers.org/chebi/CHEBI:42812"/>
                  <rdf:li rdf:resource="https://identifiers.org/chebi/CHEBI:42814"/>
                  <rdf:li rdf:resource="https://identifiers.org/chebi/CHEBI:42899"/>
                  <rdf:li rdf:resource="https://identifiers.org/chebi/CHEBI:42943"/>
                  <rdf:li rdf:resource="https://identifiers.org/chebi/CHEBI:5432"/>
                  <rdf:li rdf:resource="https://identifiers.org/chebi/CHEBI:58359"/>
                  <rdf:li rdf:resource="https://identifiers.org/chebi/CHEBI:6227"/>
                  <rdf:li rdf:resource="https://identifiers.org/hmdb/HMDB00641"/>
                  <rdf:li rdf:resource="https://identifiers.org/kegg.compound/C00064"/>
                  <rdf:li rdf:resource="https://identifiers.org/kegg.compound/C00303"/>
                  <rdf:li rdf:resource="https://identifiers.org/kegg.drug/D00015"/>
                  <rdf:li rdf:resource="https://identifiers.org/metanetx.chemical/MNXM37"/>
                  <rdf:li rdf:resource="https://identifiers.org/seed.compound/cpd00053"/>
                  <rdf:li rdf:resource="https://identifiers.org/seed.compound/cpd00253"/>
                </rdf:Bag>
              </bqbiol:is>
            </rdf:Description>
          </rdf:RDF>
        </annotation>
      </species>
      <species metaid="meta_M_ppi_c" sboTerm="SBO:0000247" id="M_ppi_c" name="Diphosphate" compartment="c" hasOnlySubstanceUnits="false" boundaryCondition="false" constant="false" fbc:charge="-3" fbc:chemicalFormula="HO7P2">
        <annotation>
          <rdf:RDF xmlns:rdf="http://www.w3.org/1999/02/22-rdf-syntax-ns#" xmlns:dcterms="http://purl.org/dc/terms/" xmlns:vCard="http://www.w3.org/2001/vcard-rdf/3.0#" xmlns:vCard4="http://www.w3.org/2006/vcard/ns#" xmlns:bqbiol="http://biomodels.net/biology-qualifiers/" xmlns:bqmodel="http://biomodels.net/model-qualifiers/">
            <rdf:Description rdf:about="#meta_M_ppi_c">
              <bqbiol:is>
                <rdf:Bag>
                  <rdf:li rdf:resource="https://identifiers.org/bigg.metabolite/ppi"/>
                  <rdf:li rdf:resource="https://identifiers.org/biocyc/META:PPI"/>
                  <rdf:li rdf:resource="https://identifiers.org/biocyc/META:PYROPHOSPHATE-GROUP"/>
                  <rdf:li rdf:resource="https://identifiers.org/chebi/CHEBI:13420"/>
                  <rdf:li rdf:resource="https://identifiers.org/chebi/CHEBI:18361"/>
                  <rdf:li rdf:resource="https://identifiers.org/chebi/CHEBI:29888"/>
                  <rdf:li rdf:resource="https://identifiers.org/chebi/CHEBI:33017"/>
                  <rdf:li rdf:resource="https://identifiers.org/chebi/CHEBI:33018"/>
                  <rdf:li rdf:resource="https://identifiers.org/chebi/CHEBI:33019"/>
                  <rdf:li rdf:resource="https://identifiers.org/chebi/CHEBI:42009"/>
                  <rdf:li rdf:resource="https://identifiers.org/chebi/CHEBI:45067"/>
                  <rdf:li rdf:resource="https://identifiers.org/chebi/CHEBI:45208"/>
                  <rdf:li rdf:resource="https://identifiers.org/chebi/CHEBI:45212"/>
                  <rdf:li rdf:resource="https://identifiers.org/chebi/CHEBI:8683"/>
                  <rdf:li rdf:resource="https://identifiers.org/hmdb/HMDB00250"/>
                  <rdf:li rdf:resource="https://identifiers.org/kegg.compound/C00013"/>
                  <rdf:li rdf:resource="https://identifiers.org/metanetx.chemical/MNXM11"/>
                  <rdf:li rdf:resource="https://identifiers.org/seed.compound/cpd00012"/>
                  <rdf:li rdf:resource="https://identifiers.org/seed.compound/cpd27828"/>
                </rdf:Bag>
              </bqbiol:is>
            </rdf:Description>
          </rdf:RDF>
        </annotation>
      </species>
      <species metaid="meta_M_mococdp_c" sboTerm="SBO:0000247" id="M_mococdp_c" name="Molybdopterin cytosine dinucleotide" compartment="c" hasOnlySubstanceUnits="false" boundaryCondition="false" constant="false" fbc:charge="-2" fbc:chemicalFormula="C19H22N8O15P2S2Mo">
        <annotation>
          <rdf:RDF xmlns:rdf="http://www.w3.org/1999/02/22-rdf-syntax-ns#" xmlns:dcterms="http://purl.org/dc/terms/" xmlns:vCard="http://www.w3.org/2001/vcard-rdf/3.0#" xmlns:vCard4="http://www.w3.org/2006/vcard/ns#" xmlns:bqbiol="http://biomodels.net/biology-qualifiers/" xmlns:bqmodel="http://biomodels.net/model-qualifiers/">
            <rdf:Description rdf:about="#meta_M_mococdp_c">
              <bqbiol:is>
                <rdf:Bag>
                  <rdf:li rdf:resource="https://identifiers.org/bigg.metabolite/mococdp"/>
                  <rdf:li rdf:resource="https://identifiers.org/chebi/CHEBI:25373"/>
                  <rdf:li rdf:resource="https://identifiers.org/chebi/CHEBI:43948"/>
                  <rdf:li rdf:resource="https://identifiers.org/chebi/CHEBI:43955"/>
                  <rdf:li rdf:resource="https://identifiers.org/chebi/CHEBI:60536"/>
                  <rdf:li rdf:resource="https://identifiers.org/metanetx.chemical/MNXM62330"/>
                </rdf:Bag>
              </bqbiol:is>
            </rdf:Description>
          </rdf:RDF>
        </annotation>
      </species>
      <species metaid="meta_M_dttp_c" sboTerm="SBO:0000247" id="M_dttp_c" name="DTTP C10H13N2O14P3" compartment="c" hasOnlySubstanceUnits="false" boundaryCondition="false" constant="false" fbc:charge="-4" fbc:chemicalFormula="C10H13N2O14P3">
        <annotation>
          <rdf:RDF xmlns:rdf="http://www.w3.org/1999/02/22-rdf-syntax-ns#" xmlns:dcterms="http://purl.org/dc/terms/" xmlns:vCard="http://www.w3.org/2001/vcard-rdf/3.0#" xmlns:vCard4="http://www.w3.org/2006/vcard/ns#" xmlns:bqbiol="http://biomodels.net/biology-qualifiers/" xmlns:bqmodel="http://biomodels.net/model-qualifiers/">
            <rdf:Description rdf:about="#meta_M_dttp_c">
              <bqbiol:is>
                <rdf:Bag>
                  <rdf:li rdf:resource="https://identifiers.org/bigg.metabolite/dttp"/>
                  <rdf:li rdf:resource="https://identifiers.org/biocyc/META:TTP"/>
                  <rdf:li rdf:resource="https://identifiers.org/chebi/CHEBI:10530"/>
                  <rdf:li rdf:resource="https://identifiers.org/chebi/CHEBI:14093"/>
                  <rdf:li rdf:resource="https://identifiers.org/chebi/CHEBI:18077"/>
                  <rdf:li rdf:resource="https://identifiers.org/chebi/CHEBI:27000"/>
                  <rdf:li rdf:resource="https://identifiers.org/chebi/CHEBI:37568"/>
                  <rdf:li rdf:resource="https://identifiers.org/chebi/CHEBI:46175"/>
                  <rdf:li rdf:resource="https://identifiers.org/chebi/CHEBI:58370"/>
                  <rdf:li rdf:resource="https://identifiers.org/kegg.compound/C00459"/>
                  <rdf:li rdf:resource="https://identifiers.org/metanetx.chemical/MNXM394"/>
                  <rdf:li rdf:resource="https://identifiers.org/seed.compound/cpd00357"/>
                </rdf:Bag>
              </bqbiol:is>
            </rdf:Description>
          </rdf:RDF>
        </annotation>
      </species>
      <species metaid="meta_M_cl_c" sboTerm="SBO:0000247" id="M_cl_c" name="Chloride" compartment="c" hasOnlySubstanceUnits="false" boundaryCondition="false" constant="false" fbc:charge="-1" fbc:chemicalFormula="Cl">
        <annotation>
          <rdf:RDF xmlns:rdf="http://www.w3.org/1999/02/22-rdf-syntax-ns#" xmlns:dcterms="http://purl.org/dc/terms/" xmlns:vCard="http://www.w3.org/2001/vcard-rdf/3.0#" xmlns:vCard4="http://www.w3.org/2006/vcard/ns#" xmlns:bqbiol="http://biomodels.net/biology-qualifiers/" xmlns:bqmodel="http://biomodels.net/model-qualifiers/">
            <rdf:Description rdf:about="#meta_M_cl_c">
              <bqbiol:is>
                <rdf:Bag>
                  <rdf:li rdf:resource="https://identifiers.org/bigg.metabolite/cl"/>
                  <rdf:li rdf:resource="https://identifiers.org/biocyc/META:CL-"/>
                  <rdf:li rdf:resource="https://identifiers.org/biocyc/META:HCL"/>
                  <rdf:li rdf:resource="https://identifiers.org/chebi/CHEBI:13291"/>
                  <rdf:li rdf:resource="https://identifiers.org/chebi/CHEBI:13364"/>
                  <rdf:li rdf:resource="https://identifiers.org/chebi/CHEBI:13970"/>
                  <rdf:li rdf:resource="https://identifiers.org/chebi/CHEBI:17883"/>
                  <rdf:li rdf:resource="https://identifiers.org/chebi/CHEBI:17996"/>
                  <rdf:li rdf:resource="https://identifiers.org/chebi/CHEBI:24635"/>
                  <rdf:li rdf:resource="https://identifiers.org/chebi/CHEBI:3616"/>
                  <rdf:li rdf:resource="https://identifiers.org/chebi/CHEBI:3731"/>
                  <rdf:li rdf:resource="https://identifiers.org/chebi/CHEBI:48804"/>
                  <rdf:li rdf:resource="https://identifiers.org/chebi/CHEBI:50315"/>
                  <rdf:li rdf:resource="https://identifiers.org/chebi/CHEBI:5590"/>
                  <rdf:li rdf:resource="https://identifiers.org/hmdb/HMDB00492"/>
                  <rdf:li rdf:resource="https://identifiers.org/hmdb/HMDB02073"/>
                  <rdf:li rdf:resource="https://identifiers.org/hmdb/HMDB02162"/>
                  <rdf:li rdf:resource="https://identifiers.org/hmdb/HMDB02306"/>
                  <rdf:li rdf:resource="https://identifiers.org/kegg.compound/C00698"/>
                  <rdf:li rdf:resource="https://identifiers.org/kegg.compound/C01327"/>
                  <rdf:li rdf:resource="https://identifiers.org/kegg.drug/D02057"/>
                  <rdf:li rdf:resource="https://identifiers.org/metanetx.chemical/MNXM43"/>
                  <rdf:li rdf:resource="https://identifiers.org/seed.compound/cpd00099"/>
                </rdf:Bag>
              </bqbiol:is>
            </rdf:Description>
          </rdf:RDF>
        </annotation>
      </species>
      <species metaid="meta_M_so4_c" sboTerm="SBO:0000247" id="M_so4_c" name="Sulfate" compartment="c" hasOnlySubstanceUnits="false" boundaryCondition="false" constant="false" fbc:charge="-2" fbc:chemicalFormula="O4S">
        <annotation>
          <rdf:RDF xmlns:rdf="http://www.w3.org/1999/02/22-rdf-syntax-ns#" xmlns:dcterms="http://purl.org/dc/terms/" xmlns:vCard="http://www.w3.org/2001/vcard-rdf/3.0#" xmlns:vCard4="http://www.w3.org/2006/vcard/ns#" xmlns:bqbiol="http://biomodels.net/biology-qualifiers/" xmlns:bqmodel="http://biomodels.net/model-qualifiers/">
            <rdf:Description rdf:about="#meta_M_so4_c">
              <bqbiol:is>
                <rdf:Bag>
                  <rdf:li rdf:resource="https://identifiers.org/bigg.metabolite/so4"/>
                  <rdf:li rdf:resource="https://identifiers.org/biocyc/META:HSO4"/>
                  <rdf:li rdf:resource="https://identifiers.org/biocyc/META:SULFATE"/>
                  <rdf:li rdf:resource="https://identifiers.org/chebi/CHEBI:15135"/>
                  <rdf:li rdf:resource="https://identifiers.org/chebi/CHEBI:16189"/>
                  <rdf:li rdf:resource="https://identifiers.org/chebi/CHEBI:26836"/>
                  <rdf:li rdf:resource="https://identifiers.org/chebi/CHEBI:29199"/>
                  <rdf:li rdf:resource="https://identifiers.org/chebi/CHEBI:45687"/>
                  <rdf:li rdf:resource="https://identifiers.org/chebi/CHEBI:45693"/>
                  <rdf:li rdf:resource="https://identifiers.org/chebi/CHEBI:45696"/>
                  <rdf:li rdf:resource="https://identifiers.org/chebi/CHEBI:9335"/>
                  <rdf:li rdf:resource="https://identifiers.org/hmdb/HMDB01448"/>
                  <rdf:li rdf:resource="https://identifiers.org/kegg.compound/C00059"/>
                  <rdf:li rdf:resource="https://identifiers.org/kegg.drug/D05963"/>
                  <rdf:li rdf:resource="https://identifiers.org/metanetx.chemical/MNXM58"/>
                  <rdf:li rdf:resource="https://identifiers.org/seed.compound/cpd00048"/>
                </rdf:Bag>
              </bqbiol:is>
            </rdf:Description>
          </rdf:RDF>
        </annotation>
      </species>
      <species metaid="meta_M_succoa_c" sboTerm="SBO:0000247" id="M_succoa_c" name="Succinyl-CoA" compartment="c" hasOnlySubstanceUnits="false" boundaryCondition="false" constant="false" fbc:charge="-5" fbc:chemicalFormula="C25H35N7O19P3S">
        <annotation>
          <rdf:RDF xmlns:rdf="http://www.w3.org/1999/02/22-rdf-syntax-ns#" xmlns:dcterms="http://purl.org/dc/terms/" xmlns:vCard="http://www.w3.org/2001/vcard-rdf/3.0#" xmlns:vCard4="http://www.w3.org/2006/vcard/ns#" xmlns:bqbiol="http://biomodels.net/biology-qualifiers/" xmlns:bqmodel="http://biomodels.net/model-qualifiers/">
            <rdf:Description rdf:about="#meta_M_succoa_c">
              <bqbiol:is>
                <rdf:Bag>
                  <rdf:li rdf:resource="https://identifiers.org/bigg.metabolite/succoa"/>
                  <rdf:li rdf:resource="https://identifiers.org/biocyc/META:SUC-COA"/>
                  <rdf:li rdf:resource="https://identifiers.org/chebi/CHEBI:10746"/>
                  <rdf:li rdf:resource="https://identifiers.org/chebi/CHEBI:15127"/>
                  <rdf:li rdf:resource="https://identifiers.org/chebi/CHEBI:15380"/>
                  <rdf:li rdf:resource="https://identifiers.org/chebi/CHEBI:26811"/>
                  <rdf:li rdf:resource="https://identifiers.org/chebi/CHEBI:45541"/>
                  <rdf:li rdf:resource="https://identifiers.org/chebi/CHEBI:57292"/>
                  <rdf:li rdf:resource="https://identifiers.org/chebi/CHEBI:9310"/>
                  <rdf:li rdf:resource="https://identifiers.org/hmdb/HMDB01022"/>
                  <rdf:li rdf:resource="https://identifiers.org/kegg.compound/C00091"/>
                  <rdf:li rdf:resource="https://identifiers.org/lipidmaps/LMFA07050370"/>
                  <rdf:li rdf:resource="https://identifiers.org/metanetx.chemical/MNXM92"/>
                  <rdf:li rdf:resource="https://identifiers.org/seed.compound/cpd00078"/>
                </rdf:Bag>
              </bqbiol:is>
            </rdf:Description>
          </rdf:RDF>
        </annotation>
      </species>
      <species metaid="meta_M_ni2_c" sboTerm="SBO:0000247" id="M_ni2_c" name="Nickel" compartment="c" hasOnlySubstanceUnits="false" boundaryCondition="false" constant="false" fbc:charge="2" fbc:chemicalFormula="Ni">
        <annotation>
          <rdf:RDF xmlns:rdf="http://www.w3.org/1999/02/22-rdf-syntax-ns#" xmlns:dcterms="http://purl.org/dc/terms/" xmlns:vCard="http://www.w3.org/2001/vcard-rdf/3.0#" xmlns:vCard4="http://www.w3.org/2006/vcard/ns#" xmlns:bqbiol="http://biomodels.net/biology-qualifiers/" xmlns:bqmodel="http://biomodels.net/model-qualifiers/">
            <rdf:Description rdf:about="#meta_M_ni2_c">
              <bqbiol:is>
                <rdf:Bag>
                  <rdf:li rdf:resource="https://identifiers.org/bigg.metabolite/ni2"/>
                  <rdf:li rdf:resource="https://identifiers.org/chebi/CHEBI:25517"/>
                  <rdf:li rdf:resource="https://identifiers.org/chebi/CHEBI:49785"/>
                  <rdf:li rdf:resource="https://identifiers.org/chebi/CHEBI:49786"/>
                  <rdf:li rdf:resource="https://identifiers.org/hmdb/HMDB02457"/>
                  <rdf:li rdf:resource="https://identifiers.org/kegg.compound/C14711"/>
                  <rdf:li rdf:resource="https://identifiers.org/kegg.compound/C19609"/>
                  <rdf:li rdf:resource="https://identifiers.org/metanetx.chemical/MNXM3673"/>
                  <rdf:li rdf:resource="https://identifiers.org/seed.compound/cpd20862"/>
                </rdf:Bag>
              </bqbiol:is>
            </rdf:Description>
          </rdf:RDF>
        </annotation>
      </species>
      <species metaid="meta_M_atp_c" sboTerm="SBO:0000247" id="M_atp_c" name="ATP C10H12N5O13P3" compartment="c" hasOnlySubstanceUnits="false" boundaryCondition="false" constant="false" fbc:charge="-4" fbc:chemicalFormula="C10H12N5O13P3">
        <annotation>
          <rdf:RDF xmlns:rdf="http://www.w3.org/1999/02/22-rdf-syntax-ns#" xmlns:dcterms="http://purl.org/dc/terms/" xmlns:vCard="http://www.w3.org/2001/vcard-rdf/3.0#" xmlns:vCard4="http://www.w3.org/2006/vcard/ns#" xmlns:bqbiol="http://biomodels.net/biology-qualifiers/" xmlns:bqmodel="http://biomodels.net/model-qualifiers/">
            <rdf:Description rdf:about="#meta_M_atp_c">
              <bqbiol:is>
                <rdf:Bag>
                  <rdf:li rdf:resource="https://identifiers.org/bigg.metabolite/atp"/>
                  <rdf:li rdf:resource="https://identifiers.org/biocyc/META:ATP"/>
                  <rdf:li rdf:resource="https://identifiers.org/biocyc/META:CPD0-1634"/>
                  <rdf:li rdf:resource="https://identifiers.org/chebi/CHEBI:10789"/>
                  <rdf:li rdf:resource="https://identifiers.org/chebi/CHEBI:10841"/>
                  <rdf:li rdf:resource="https://identifiers.org/chebi/CHEBI:13236"/>
                  <rdf:li rdf:resource="https://identifiers.org/chebi/CHEBI:15422"/>
                  <rdf:li rdf:resource="https://identifiers.org/chebi/CHEBI:22249"/>
                  <rdf:li rdf:resource="https://identifiers.org/chebi/CHEBI:2359"/>
                  <rdf:li rdf:resource="https://identifiers.org/chebi/CHEBI:237958"/>
                  <rdf:li rdf:resource="https://identifiers.org/chebi/CHEBI:30616"/>
                  <rdf:li rdf:resource="https://identifiers.org/chebi/CHEBI:40938"/>
                  <rdf:li rdf:resource="https://identifiers.org/chebi/CHEBI:57299"/>
                  <rdf:li rdf:resource="https://identifiers.org/kegg.compound/C00002"/>
                  <rdf:li rdf:resource="https://identifiers.org/kegg.drug/D08646"/>
                  <rdf:li rdf:resource="https://identifiers.org/metanetx.chemical/MNXM3"/>
                  <rdf:li rdf:resource="https://identifiers.org/seed.compound/cpd00002"/>
                </rdf:Bag>
              </bqbiol:is>
            </rdf:Description>
          </rdf:RDF>
        </annotation>
      </species>
      <species metaid="meta_M_mlthf_c" sboTerm="SBO:0000247" id="M_mlthf_c" name="5,10-Methylenetetrahydrofolate" compartment="c" hasOnlySubstanceUnits="false" boundaryCondition="false" constant="false" fbc:charge="-2" fbc:chemicalFormula="C20H21N7O6">
        <annotation>
          <rdf:RDF xmlns:rdf="http://www.w3.org/1999/02/22-rdf-syntax-ns#" xmlns:dcterms="http://purl.org/dc/terms/" xmlns:vCard="http://www.w3.org/2001/vcard-rdf/3.0#" xmlns:vCard4="http://www.w3.org/2006/vcard/ns#" xmlns:bqbiol="http://biomodels.net/biology-qualifiers/" xmlns:bqmodel="http://biomodels.net/model-qualifiers/">
            <rdf:Description rdf:about="#meta_M_mlthf_c">
              <bqbiol:is>
                <rdf:Bag>
                  <rdf:li rdf:resource="https://identifiers.org/bigg.metabolite/mlthf"/>
                  <rdf:li rdf:resource="https://identifiers.org/biocyc/META:METHYLENE-THF"/>
                  <rdf:li rdf:resource="https://identifiers.org/chebi/CHEBI:10925"/>
                  <rdf:li rdf:resource="https://identifiers.org/chebi/CHEBI:15636"/>
                  <rdf:li rdf:resource="https://identifiers.org/chebi/CHEBI:18602"/>
                  <rdf:li rdf:resource="https://identifiers.org/chebi/CHEBI:1989"/>
                  <rdf:li rdf:resource="https://identifiers.org/kegg.compound/C00143"/>
                  <rdf:li rdf:resource="https://identifiers.org/metanetx.chemical/MNXM183"/>
                  <rdf:li rdf:resource="https://identifiers.org/seed.compound/cpd00125"/>
                </rdf:Bag>
              </bqbiol:is>
            </rdf:Description>
          </rdf:RDF>
        </annotation>
      </species>
      <species metaid="meta_M_lipopb_c" sboTerm="SBO:0000247" id="M_lipopb_c" name="Lipoate (protein bound)" compartment="c" hasOnlySubstanceUnits="false" boundaryCondition="false" constant="false" fbc:charge="1" fbc:chemicalFormula="C8H13OS2">
        <annotation>
          <rdf:RDF xmlns:rdf="http://www.w3.org/1999/02/22-rdf-syntax-ns#" xmlns:dcterms="http://purl.org/dc/terms/" xmlns:vCard="http://www.w3.org/2001/vcard-rdf/3.0#" xmlns:vCard4="http://www.w3.org/2006/vcard/ns#" xmlns:bqbiol="http://biomodels.net/biology-qualifiers/" xmlns:bqmodel="http://biomodels.net/model-qualifiers/">
            <rdf:Description rdf:about="#meta_M_lipopb_c">
              <bqbiol:is>
                <rdf:Bag>
                  <rdf:li rdf:resource="https://identifiers.org/bigg.metabolite/lipopb"/>
                  <rdf:li rdf:resource="https://identifiers.org/metanetx.chemical/MNXM147499"/>
                </rdf:Bag>
              </bqbiol:is>
            </rdf:Description>
          </rdf:RDF>
        </annotation>
      </species>
      <species metaid="meta_M_btn_c" sboTerm="SBO:0000247" id="M_btn_c" name="Biotin" compartment="c" hasOnlySubstanceUnits="false" boundaryCondition="false" constant="false" fbc:charge="-1" fbc:chemicalFormula="C10H15N2O3S">
        <annotation>
          <rdf:RDF xmlns:rdf="http://www.w3.org/1999/02/22-rdf-syntax-ns#" xmlns:dcterms="http://purl.org/dc/terms/" xmlns:vCard="http://www.w3.org/2001/vcard-rdf/3.0#" xmlns:vCard4="http://www.w3.org/2006/vcard/ns#" xmlns:bqbiol="http://biomodels.net/biology-qualifiers/" xmlns:bqmodel="http://biomodels.net/model-qualifiers/">
            <rdf:Description rdf:about="#meta_M_btn_c">
              <bqbiol:is>
                <rdf:Bag>
                  <rdf:li rdf:resource="https://identifiers.org/bigg.metabolite/btn"/>
                  <rdf:li rdf:resource="https://identifiers.org/biocyc/META:BIOTIN"/>
                  <rdf:li rdf:resource="https://identifiers.org/chebi/CHEBI:13905"/>
                  <rdf:li rdf:resource="https://identifiers.org/chebi/CHEBI:15956"/>
                  <rdf:li rdf:resource="https://identifiers.org/chebi/CHEBI:22882"/>
                  <rdf:li rdf:resource="https://identifiers.org/chebi/CHEBI:22884"/>
                  <rdf:li rdf:resource="https://identifiers.org/chebi/CHEBI:3108"/>
                  <rdf:li rdf:resource="https://identifiers.org/chebi/CHEBI:41236"/>
                  <rdf:li rdf:resource="https://identifiers.org/chebi/CHEBI:57586"/>
                  <rdf:li rdf:resource="https://identifiers.org/hmdb/HMDB00030"/>
                  <rdf:li rdf:resource="https://identifiers.org/kegg.compound/C00120"/>
                  <rdf:li rdf:resource="https://identifiers.org/kegg.drug/D00029"/>
                  <rdf:li rdf:resource="https://identifiers.org/metanetx.chemical/MNXM304"/>
                  <rdf:li rdf:resource="https://identifiers.org/seed.compound/cpd00104"/>
                </rdf:Bag>
              </bqbiol:is>
            </rdf:Description>
          </rdf:RDF>
        </annotation>
      </species>
      <species metaid="meta_M_asp__L_c" sboTerm="SBO:0000247" id="M_asp__L_c" name="L-Aspartate" compartment="c" hasOnlySubstanceUnits="false" boundaryCondition="false" constant="false" fbc:charge="-1" fbc:chemicalFormula="C4H6NO4">
        <annotation>
          <rdf:RDF xmlns:rdf="http://www.w3.org/1999/02/22-rdf-syntax-ns#" xmlns:dcterms="http://purl.org/dc/terms/" xmlns:vCard="http://www.w3.org/2001/vcard-rdf/3.0#" xmlns:vCard4="http://www.w3.org/2006/vcard/ns#" xmlns:bqbiol="http://biomodels.net/biology-qualifiers/" xmlns:bqmodel="http://biomodels.net/model-qualifiers/">
            <rdf:Description rdf:about="#meta_M_asp__L_c">
              <bqbiol:is>
                <rdf:Bag>
                  <rdf:li rdf:resource="https://identifiers.org/bigg.metabolite/asp__L"/>
                  <rdf:li rdf:resource="https://identifiers.org/biocyc/META:L-ASPARTATE"/>
                  <rdf:li rdf:resource="https://identifiers.org/chebi/CHEBI:13085"/>
                  <rdf:li rdf:resource="https://identifiers.org/chebi/CHEBI:132943"/>
                  <rdf:li rdf:resource="https://identifiers.org/chebi/CHEBI:17053"/>
                  <rdf:li rdf:resource="https://identifiers.org/chebi/CHEBI:21244"/>
                  <rdf:li rdf:resource="https://identifiers.org/chebi/CHEBI:21247"/>
                  <rdf:li rdf:resource="https://identifiers.org/chebi/CHEBI:22659"/>
                  <rdf:li rdf:resource="https://identifiers.org/chebi/CHEBI:22660"/>
                  <rdf:li rdf:resource="https://identifiers.org/chebi/CHEBI:29991"/>
                  <rdf:li rdf:resource="https://identifiers.org/chebi/CHEBI:29992"/>
                  <rdf:li rdf:resource="https://identifiers.org/chebi/CHEBI:29993"/>
                  <rdf:li rdf:resource="https://identifiers.org/chebi/CHEBI:29995"/>
                  <rdf:li rdf:resource="https://identifiers.org/chebi/CHEBI:35391"/>
                  <rdf:li rdf:resource="https://identifiers.org/chebi/CHEBI:40853"/>
                  <rdf:li rdf:resource="https://identifiers.org/chebi/CHEBI:40900"/>
                  <rdf:li rdf:resource="https://identifiers.org/chebi/CHEBI:40913"/>
                  <rdf:li rdf:resource="https://identifiers.org/chebi/CHEBI:40942"/>
                  <rdf:li rdf:resource="https://identifiers.org/chebi/CHEBI:6193"/>
                  <rdf:li rdf:resource="https://identifiers.org/hmdb/HMDB00191"/>
                  <rdf:li rdf:resource="https://identifiers.org/hmdb/HMDB62186"/>
                  <rdf:li rdf:resource="https://identifiers.org/hmdb/HMDB62501"/>
                  <rdf:li rdf:resource="https://identifiers.org/kegg.compound/C00049"/>
                  <rdf:li rdf:resource="https://identifiers.org/kegg.compound/C16433"/>
                  <rdf:li rdf:resource="https://identifiers.org/kegg.drug/D00013"/>
                  <rdf:li rdf:resource="https://identifiers.org/metanetx.chemical/MNXM42"/>
                  <rdf:li rdf:resource="https://identifiers.org/seed.compound/cpd00041"/>
                  <rdf:li rdf:resource="https://identifiers.org/seed.compound/cpd19181"/>
                </rdf:Bag>
              </bqbiol:is>
            </rdf:Description>
          </rdf:RDF>
        </annotation>
      </species>
      <species metaid="meta_M_murein4p4p_p" sboTerm="SBO:0000247" id="M_murein4p4p_p" name="Two linked disacharide tetrapeptide murein units (uncrosslinked, middle of chain)" compartment="p" hasOnlySubstanceUnits="false" boundaryCondition="false" constant="false" fbc:charge="-4" fbc:chemicalFormula="C74H114N14O40">
        <annotation>
          <rdf:RDF xmlns:rdf="http://www.w3.org/1999/02/22-rdf-syntax-ns#" xmlns:dcterms="http://purl.org/dc/terms/" xmlns:vCard="http://www.w3.org/2001/vcard-rdf/3.0#" xmlns:vCard4="http://www.w3.org/2006/vcard/ns#" xmlns:bqbiol="http://biomodels.net/biology-qualifiers/" xmlns:bqmodel="http://biomodels.net/model-qualifiers/">
            <rdf:Description rdf:about="#meta_M_murein4p4p_p">
              <bqbiol:is>
                <rdf:Bag>
                  <rdf:li rdf:resource="https://identifiers.org/bigg.metabolite/murein4p4p"/>
                  <rdf:li rdf:resource="https://identifiers.org/biocyc/META:CPD0-2269"/>
                  <rdf:li rdf:resource="https://identifiers.org/metanetx.chemical/MNXM88347"/>
                  <rdf:li rdf:resource="https://identifiers.org/seed.compound/cpd15505"/>
                </rdf:Bag>
              </bqbiol:is>
            </rdf:Description>
          </rdf:RDF>
        </annotation>
      </species>
      <species metaid="meta_M_10fthf_c" sboTerm="SBO:0000247" id="M_10fthf_c" name="10-Formyltetrahydrofolate" compartment="c" hasOnlySubstanceUnits="false" boundaryCondition="false" constant="false" fbc:charge="-2" fbc:chemicalFormula="C20H21N7O7">
        <annotation>
          <rdf:RDF xmlns:rdf="http://www.w3.org/1999/02/22-rdf-syntax-ns#" xmlns:dcterms="http://purl.org/dc/terms/" xmlns:vCard="http://www.w3.org/2001/vcard-rdf/3.0#" xmlns:vCard4="http://www.w3.org/2006/vcard/ns#" xmlns:bqbiol="http://biomodels.net/biology-qualifiers/" xmlns:bqmodel="http://biomodels.net/model-qualifiers/">
            <rdf:Description rdf:about="#meta_M_10fthf_c">
              <bqbiol:is>
                <rdf:Bag>
                  <rdf:li rdf:resource="https://identifiers.org/bigg.metabolite/10fthf"/>
                  <rdf:li rdf:resource="https://identifiers.org/biocyc/META:10-FORMYL-THF"/>
                  <rdf:li rdf:resource="https://identifiers.org/chebi/CHEBI:11304"/>
                  <rdf:li rdf:resource="https://identifiers.org/chebi/CHEBI:15637"/>
                  <rdf:li rdf:resource="https://identifiers.org/chebi/CHEBI:19108"/>
                  <rdf:li rdf:resource="https://identifiers.org/chebi/CHEBI:19109"/>
                  <rdf:li rdf:resource="https://identifiers.org/chebi/CHEBI:57454"/>
                  <rdf:li rdf:resource="https://identifiers.org/chebi/CHEBI:698"/>
                  <rdf:li rdf:resource="https://identifiers.org/hmdb/HMDB00972"/>
                  <rdf:li rdf:resource="https://identifiers.org/kegg.compound/C00234"/>
                  <rdf:li rdf:resource="https://identifiers.org/metanetx.chemical/MNXM237"/>
                  <rdf:li rdf:resource="https://identifiers.org/seed.compound/cpd00201"/>
                </rdf:Bag>
              </bqbiol:is>
            </rdf:Description>
          </rdf:RDF>
        </annotation>
      </species>
      <species metaid="meta_M_pe181_c" sboTerm="SBO:0000247" id="M_pe181_c" name="Phosphatidylethanolamine (dioctadec-11-enoyl, n-C18:1)" compartment="c" hasOnlySubstanceUnits="false" boundaryCondition="false" constant="false" fbc:charge="0" fbc:chemicalFormula="C41H78N1O8P1">
        <annotation>
          <rdf:RDF xmlns:rdf="http://www.w3.org/1999/02/22-rdf-syntax-ns#" xmlns:dcterms="http://purl.org/dc/terms/" xmlns:vCard="http://www.w3.org/2001/vcard-rdf/3.0#" xmlns:vCard4="http://www.w3.org/2006/vcard/ns#" xmlns:bqbiol="http://biomodels.net/biology-qualifiers/" xmlns:bqmodel="http://biomodels.net/model-qualifiers/">
            <rdf:Description rdf:about="#meta_M_pe181_c">
              <bqbiol:is>
                <rdf:Bag>
                  <rdf:li rdf:resource="https://identifiers.org/bigg.metabolite/pe181"/>
                  <rdf:li rdf:resource="https://identifiers.org/metanetx.chemical/MNXM2150"/>
                </rdf:Bag>
              </bqbiol:is>
            </rdf:Description>
          </rdf:RDF>
        </annotation>
      </species>
      <species metaid="meta_M_mobd_c" sboTerm="SBO:0000247" id="M_mobd_c" name="Molybdate" compartment="c" hasOnlySubstanceUnits="false" boundaryCondition="false" constant="false" fbc:charge="-2" fbc:chemicalFormula="MoO4">
        <annotation>
          <rdf:RDF xmlns:rdf="http://www.w3.org/1999/02/22-rdf-syntax-ns#" xmlns:dcterms="http://purl.org/dc/terms/" xmlns:vCard="http://www.w3.org/2001/vcard-rdf/3.0#" xmlns:vCard4="http://www.w3.org/2006/vcard/ns#" xmlns:bqbiol="http://biomodels.net/biology-qualifiers/" xmlns:bqmodel="http://biomodels.net/model-qualifiers/">
            <rdf:Description rdf:about="#meta_M_mobd_c">
              <bqbiol:is>
                <rdf:Bag>
                  <rdf:li rdf:resource="https://identifiers.org/bigg.metabolite/mobd"/>
                  <rdf:li rdf:resource="https://identifiers.org/biocyc/META:CPD-3"/>
                  <rdf:li rdf:resource="https://identifiers.org/chebi/CHEBI:25368"/>
                  <rdf:li rdf:resource="https://identifiers.org/chebi/CHEBI:25371"/>
                  <rdf:li rdf:resource="https://identifiers.org/chebi/CHEBI:36263"/>
                  <rdf:li rdf:resource="https://identifiers.org/chebi/CHEBI:36264"/>
                  <rdf:li rdf:resource="https://identifiers.org/chebi/CHEBI:6967"/>
                  <rdf:li rdf:resource="https://identifiers.org/hmdb/HMDB12260"/>
                  <rdf:li rdf:resource="https://identifiers.org/kegg.compound/C06232"/>
                  <rdf:li rdf:resource="https://identifiers.org/kegg.compound/C15455"/>
                  <rdf:li rdf:resource="https://identifiers.org/metanetx.chemical/MNXM1026"/>
                  <rdf:li rdf:resource="https://identifiers.org/seed.compound/cpd11574"/>
                </rdf:Bag>
              </bqbiol:is>
            </rdf:Description>
          </rdf:RDF>
        </annotation>
      </species>
      <species metaid="meta_M_murein5px4p_p" sboTerm="SBO:0000247" id="M_murein5px4p_p" name="Two disacharide linked murein units, pentapeptide crosslinked tetrapeptide (A2pm-&gt;D-ala) (middle of chain)" compartment="p" hasOnlySubstanceUnits="false" boundaryCondition="false" constant="false" fbc:charge="-4" fbc:chemicalFormula="C77H117N15O40">
        <annotation>
          <rdf:RDF xmlns:rdf="http://www.w3.org/1999/02/22-rdf-syntax-ns#" xmlns:dcterms="http://purl.org/dc/terms/" xmlns:vCard="http://www.w3.org/2001/vcard-rdf/3.0#" xmlns:vCard4="http://www.w3.org/2006/vcard/ns#" xmlns:bqbiol="http://biomodels.net/biology-qualifiers/" xmlns:bqmodel="http://biomodels.net/model-qualifiers/">
            <rdf:Description rdf:about="#meta_M_murein5px4p_p">
              <bqbiol:is>
                <rdf:Bag>
                  <rdf:li rdf:resource="https://identifiers.org/bigg.metabolite/murein5px4p"/>
                  <rdf:li rdf:resource="https://identifiers.org/biocyc/META:CPD0-2278"/>
                  <rdf:li rdf:resource="https://identifiers.org/metanetx.chemical/MNXM88338"/>
                  <rdf:li rdf:resource="https://identifiers.org/seed.compound/cpd15514"/>
                </rdf:Bag>
              </bqbiol:is>
            </rdf:Description>
          </rdf:RDF>
        </annotation>
      </species>
      <species metaid="meta_M_kdo2lipid4_e" sboTerm="SBO:0000247" id="M_kdo2lipid4_e" name="KDO(2)-lipid IV(A)" compartment="e" hasOnlySubstanceUnits="false" boundaryCondition="false" constant="false" fbc:charge="-6" fbc:chemicalFormula="C84H148N2O37P2">
        <annotation>
          <rdf:RDF xmlns:rdf="http://www.w3.org/1999/02/22-rdf-syntax-ns#" xmlns:dcterms="http://purl.org/dc/terms/" xmlns:vCard="http://www.w3.org/2001/vcard-rdf/3.0#" xmlns:vCard4="http://www.w3.org/2006/vcard/ns#" xmlns:bqbiol="http://biomodels.net/biology-qualifiers/" xmlns:bqmodel="http://biomodels.net/model-qualifiers/">
            <rdf:Description rdf:about="#meta_M_kdo2lipid4_e">
              <bqbiol:is>
                <rdf:Bag>
                  <rdf:li rdf:resource="https://identifiers.org/bigg.metabolite/kdo2lipid4"/>
                  <rdf:li rdf:resource="https://identifiers.org/biocyc/META:KDO2-LIPID-IVA"/>
                  <rdf:li rdf:resource="https://identifiers.org/chebi/CHEBI:23657"/>
                  <rdf:li rdf:resource="https://identifiers.org/chebi/CHEBI:28526"/>
                  <rdf:li rdf:resource="https://identifiers.org/chebi/CHEBI:4477"/>
                  <rdf:li rdf:resource="https://identifiers.org/chebi/CHEBI:60365"/>
                  <rdf:li rdf:resource="https://identifiers.org/kegg.compound/C06025"/>
                  <rdf:li rdf:resource="https://identifiers.org/kegg.glycan/G11160"/>
                  <rdf:li rdf:resource="https://identifiers.org/lipidmaps/LMSL02000003"/>
                  <rdf:li rdf:resource="https://identifiers.org/metanetx.chemical/MNXM824"/>
                  <rdf:li rdf:resource="https://identifiers.org/seed.compound/cpd03586"/>
                </rdf:Bag>
              </bqbiol:is>
            </rdf:Description>
          </rdf:RDF>
        </annotation>
      </species>
      <species metaid="meta_M_2ohph_c" sboTerm="SBO:0000247" id="M_2ohph_c" name="2-Octaprenyl-6-hydroxyphenol" compartment="c" hasOnlySubstanceUnits="false" boundaryCondition="false" constant="false" fbc:charge="0" fbc:chemicalFormula="C46H70O2">
        <annotation>
          <rdf:RDF xmlns:rdf="http://www.w3.org/1999/02/22-rdf-syntax-ns#" xmlns:dcterms="http://purl.org/dc/terms/" xmlns:vCard="http://www.w3.org/2001/vcard-rdf/3.0#" xmlns:vCard4="http://www.w3.org/2006/vcard/ns#" xmlns:bqbiol="http://biomodels.net/biology-qualifiers/" xmlns:bqmodel="http://biomodels.net/model-qualifiers/">
            <rdf:Description rdf:about="#meta_M_2ohph_c">
              <bqbiol:is>
                <rdf:Bag>
                  <rdf:li rdf:resource="https://identifiers.org/bigg.metabolite/2ohph"/>
                  <rdf:li rdf:resource="https://identifiers.org/biocyc/META:2-OCTAPRENYL-6-HYDROXYPHENOL"/>
                  <rdf:li rdf:resource="https://identifiers.org/chebi/CHEBI:1233"/>
                  <rdf:li rdf:resource="https://identifiers.org/chebi/CHEBI:62730"/>
                  <rdf:li rdf:resource="https://identifiers.org/kegg.compound/C05811"/>
                  <rdf:li rdf:resource="https://identifiers.org/metanetx.chemical/MNXM1635"/>
                  <rdf:li rdf:resource="https://identifiers.org/seed.compound/cpd03445"/>
                </rdf:Bag>
              </bqbiol:is>
            </rdf:Description>
          </rdf:RDF>
        </annotation>
      </species>
      <species metaid="meta_M_12ppd__R_e" sboTerm="SBO:0000247" id="M_12ppd__R_e" name="(R)-Propane-1,2-diol" compartment="e" hasOnlySubstanceUnits="false" boundaryCondition="false" constant="false" fbc:charge="0" fbc:chemicalFormula="C3H8O2">
        <annotation>
          <rdf:RDF xmlns:rdf="http://www.w3.org/1999/02/22-rdf-syntax-ns#" xmlns:dcterms="http://purl.org/dc/terms/" xmlns:vCard="http://www.w3.org/2001/vcard-rdf/3.0#" xmlns:vCard4="http://www.w3.org/2006/vcard/ns#" xmlns:bqbiol="http://biomodels.net/biology-qualifiers/" xmlns:bqmodel="http://biomodels.net/model-qualifiers/">
            <rdf:Description rdf:about="#meta_M_12ppd__R_e">
              <bqbiol:is>
                <rdf:Bag>
                  <rdf:li rdf:resource="https://identifiers.org/bigg.metabolite/12ppd__R"/>
                  <rdf:li rdf:resource="https://identifiers.org/biocyc/META:CPD-8891"/>
                  <rdf:li rdf:resource="https://identifiers.org/chebi/CHEBI:18705"/>
                  <rdf:li rdf:resource="https://identifiers.org/chebi/CHEBI:28972"/>
                  <rdf:li rdf:resource="https://identifiers.org/chebi/CHEBI:352"/>
                  <rdf:li rdf:resource="https://identifiers.org/chebi/CHEBI:44863"/>
                  <rdf:li rdf:resource="https://identifiers.org/kegg.compound/C02912"/>
                  <rdf:li rdf:resource="https://identifiers.org/metanetx.chemical/MNXM90191"/>
                  <rdf:li rdf:resource="https://identifiers.org/seed.compound/cpd01861"/>
                </rdf:Bag>
              </bqbiol:is>
            </rdf:Description>
          </rdf:RDF>
        </annotation>
      </species>
      <species metaid="meta_M_12ppd__S_e" sboTerm="SBO:0000247" id="M_12ppd__S_e" name="(S)-Propane-1,2-diol" compartment="e" hasOnlySubstanceUnits="false" boundaryCondition="false" constant="false" fbc:charge="0" fbc:chemicalFormula="C3H8O2">
        <annotation>
          <rdf:RDF xmlns:rdf="http://www.w3.org/1999/02/22-rdf-syntax-ns#" xmlns:dcterms="http://purl.org/dc/terms/" xmlns:vCard="http://www.w3.org/2001/vcard-rdf/3.0#" xmlns:vCard4="http://www.w3.org/2006/vcard/ns#" xmlns:bqbiol="http://biomodels.net/biology-qualifiers/" xmlns:bqmodel="http://biomodels.net/model-qualifiers/">
            <rdf:Description rdf:about="#meta_M_12ppd__S_e">
              <bqbiol:is>
                <rdf:Bag>
                  <rdf:li rdf:resource="https://identifiers.org/bigg.metabolite/12ppd__S"/>
                  <rdf:li rdf:resource="https://identifiers.org/biocyc/META:PROPANE-1-2-DIOL"/>
                  <rdf:li rdf:resource="https://identifiers.org/chebi/CHEBI:18799"/>
                  <rdf:li rdf:resource="https://identifiers.org/chebi/CHEBI:29002"/>
                  <rdf:li rdf:resource="https://identifiers.org/chebi/CHEBI:440"/>
                  <rdf:li rdf:resource="https://identifiers.org/chebi/CHEBI:45065"/>
                  <rdf:li rdf:resource="https://identifiers.org/hmdb/HMDB06213"/>
                  <rdf:li rdf:resource="https://identifiers.org/kegg.compound/C02917"/>
                  <rdf:li rdf:resource="https://identifiers.org/metanetx.chemical/MNXM1255"/>
                  <rdf:li rdf:resource="https://identifiers.org/seed.compound/cpd19024"/>
                </rdf:Bag>
              </bqbiol:is>
            </rdf:Description>
          </rdf:RDF>
        </annotation>
      </species>
      <species metaid="meta_M_14glucan_e" sboTerm="SBO:0000247" id="M_14glucan_e" name="1,4-alpha-D-glucan" compartment="e" hasOnlySubstanceUnits="false" boundaryCondition="false" constant="false" fbc:charge="0" fbc:chemicalFormula="C36H62O31">
        <annotation>
          <rdf:RDF xmlns:rdf="http://www.w3.org/1999/02/22-rdf-syntax-ns#" xmlns:dcterms="http://purl.org/dc/terms/" xmlns:vCard="http://www.w3.org/2001/vcard-rdf/3.0#" xmlns:vCard4="http://www.w3.org/2006/vcard/ns#" xmlns:bqbiol="http://biomodels.net/biology-qualifiers/" xmlns:bqmodel="http://biomodels.net/model-qualifiers/">
            <rdf:Description rdf:about="#meta_M_14glucan_e">
              <bqbiol:is>
                <rdf:Bag>
                  <rdf:li rdf:resource="https://identifiers.org/bigg.metabolite/14glucan"/>
                  <rdf:li rdf:resource="https://identifiers.org/biocyc/META:1-4-alpha-D-Glucan"/>
                  <rdf:li rdf:resource="https://identifiers.org/metanetx.chemical/MNXM2905"/>
                  <rdf:li rdf:resource="https://identifiers.org/seed.compound/cpd21754"/>
                </rdf:Bag>
              </bqbiol:is>
            </rdf:Description>
          </rdf:RDF>
        </annotation>
      </species>
      <species metaid="meta_M_15dap_e" sboTerm="SBO:0000247" id="M_15dap_e" name="1,5-Diaminopentane" compartment="e" hasOnlySubstanceUnits="false" boundaryCondition="false" constant="false" fbc:charge="2" fbc:chemicalFormula="C5H16N2">
        <annotation>
          <rdf:RDF xmlns:rdf="http://www.w3.org/1999/02/22-rdf-syntax-ns#" xmlns:dcterms="http://purl.org/dc/terms/" xmlns:vCard="http://www.w3.org/2001/vcard-rdf/3.0#" xmlns:vCard4="http://www.w3.org/2006/vcard/ns#" xmlns:bqbiol="http://biomodels.net/biology-qualifiers/" xmlns:bqmodel="http://biomodels.net/model-qualifiers/">
            <rdf:Description rdf:about="#meta_M_15dap_e">
              <bqbiol:is>
                <rdf:Bag>
                  <rdf:li rdf:resource="https://identifiers.org/bigg.metabolite/15dap"/>
                  <rdf:li rdf:resource="https://identifiers.org/biocyc/META:CADAVERINE"/>
                  <rdf:li rdf:resource="https://identifiers.org/chebi/CHEBI:13928"/>
                  <rdf:li rdf:resource="https://identifiers.org/chebi/CHEBI:18127"/>
                  <rdf:li rdf:resource="https://identifiers.org/chebi/CHEBI:22974"/>
                  <rdf:li rdf:resource="https://identifiers.org/chebi/CHEBI:3288"/>
                  <rdf:li rdf:resource="https://identifiers.org/chebi/CHEBI:44370"/>
                  <rdf:li rdf:resource="https://identifiers.org/chebi/CHEBI:58384"/>
                  <rdf:li rdf:resource="https://identifiers.org/hmdb/HMDB02322"/>
                  <rdf:li rdf:resource="https://identifiers.org/kegg.compound/C01672"/>
                  <rdf:li rdf:resource="https://identifiers.org/metanetx.chemical/MNXM943"/>
                  <rdf:li rdf:resource="https://identifiers.org/seed.compound/cpd01155"/>
                </rdf:Bag>
              </bqbiol:is>
            </rdf:Description>
          </rdf:RDF>
        </annotation>
      </species>
      <species metaid="meta_M_23camp_e" sboTerm="SBO:0000247" id="M_23camp_e" name="2&apos;,3&apos;-Cyclic AMP" compartment="e" hasOnlySubstanceUnits="false" boundaryCondition="false" constant="false" fbc:charge="-1" fbc:chemicalFormula="C10H11N5O6P">
        <annotation>
          <rdf:RDF xmlns:rdf="http://www.w3.org/1999/02/22-rdf-syntax-ns#" xmlns:dcterms="http://purl.org/dc/terms/" xmlns:vCard="http://www.w3.org/2001/vcard-rdf/3.0#" xmlns:vCard4="http://www.w3.org/2006/vcard/ns#" xmlns:bqbiol="http://biomodels.net/biology-qualifiers/" xmlns:bqmodel="http://biomodels.net/model-qualifiers/">
            <rdf:Description rdf:about="#meta_M_23camp_e">
              <bqbiol:is>
                <rdf:Bag>
                  <rdf:li rdf:resource="https://identifiers.org/bigg.metabolite/23camp"/>
                  <rdf:li rdf:resource="https://identifiers.org/biocyc/META:CPD-3707"/>
                  <rdf:li rdf:resource="https://identifiers.org/chebi/CHEBI:19212"/>
                  <rdf:li rdf:resource="https://identifiers.org/chebi/CHEBI:27844"/>
                  <rdf:li rdf:resource="https://identifiers.org/chebi/CHEBI:40469"/>
                  <rdf:li rdf:resource="https://identifiers.org/chebi/CHEBI:60879"/>
                  <rdf:li rdf:resource="https://identifiers.org/chebi/CHEBI:823"/>
                  <rdf:li rdf:resource="https://identifiers.org/kegg.compound/C02353"/>
                  <rdf:li rdf:resource="https://identifiers.org/metanetx.chemical/MNXM2598"/>
                  <rdf:li rdf:resource="https://identifiers.org/seed.compound/cpd01570"/>
                </rdf:Bag>
              </bqbiol:is>
            </rdf:Description>
          </rdf:RDF>
        </annotation>
      </species>
      <species metaid="meta_M_23ccmp_e" sboTerm="SBO:0000247" id="M_23ccmp_e" name="2&apos;,3&apos;-Cyclic CMP" compartment="e" hasOnlySubstanceUnits="false" boundaryCondition="false" constant="false" fbc:charge="-1" fbc:chemicalFormula="C9H11N3O7P">
        <annotation>
          <rdf:RDF xmlns:rdf="http://www.w3.org/1999/02/22-rdf-syntax-ns#" xmlns:dcterms="http://purl.org/dc/terms/" xmlns:vCard="http://www.w3.org/2001/vcard-rdf/3.0#" xmlns:vCard4="http://www.w3.org/2006/vcard/ns#" xmlns:bqbiol="http://biomodels.net/biology-qualifiers/" xmlns:bqmodel="http://biomodels.net/model-qualifiers/">
            <rdf:Description rdf:about="#meta_M_23ccmp_e">
              <bqbiol:is>
                <rdf:Bag>
                  <rdf:li rdf:resource="https://identifiers.org/bigg.metabolite/23ccmp"/>
                  <rdf:li rdf:resource="https://identifiers.org/biocyc/META:CPD-3713"/>
                  <rdf:li rdf:resource="https://identifiers.org/chebi/CHEBI:19213"/>
                  <rdf:li rdf:resource="https://identifiers.org/chebi/CHEBI:27652"/>
                  <rdf:li rdf:resource="https://identifiers.org/chebi/CHEBI:60877"/>
                  <rdf:li rdf:resource="https://identifiers.org/chebi/CHEBI:824"/>
                  <rdf:li rdf:resource="https://identifiers.org/kegg.compound/C02354"/>
                  <rdf:li rdf:resource="https://identifiers.org/metanetx.chemical/MNXM3148"/>
                  <rdf:li rdf:resource="https://identifiers.org/seed.compound/cpd01571"/>
                </rdf:Bag>
              </bqbiol:is>
            </rdf:Description>
          </rdf:RDF>
        </annotation>
      </species>
      <species metaid="meta_M_23cgmp_e" sboTerm="SBO:0000247" id="M_23cgmp_e" name="2&apos;,3&apos;-Cyclic GMP" compartment="e" hasOnlySubstanceUnits="false" boundaryCondition="false" constant="false" fbc:charge="-1" fbc:chemicalFormula="C10H11N5O7P">
        <annotation>
          <rdf:RDF xmlns:rdf="http://www.w3.org/1999/02/22-rdf-syntax-ns#" xmlns:dcterms="http://purl.org/dc/terms/" xmlns:vCard="http://www.w3.org/2001/vcard-rdf/3.0#" xmlns:vCard4="http://www.w3.org/2006/vcard/ns#" xmlns:bqbiol="http://biomodels.net/biology-qualifiers/" xmlns:bqmodel="http://biomodels.net/model-qualifiers/">
            <rdf:Description rdf:about="#meta_M_23cgmp_e">
              <bqbiol:is>
                <rdf:Bag>
                  <rdf:li rdf:resource="https://identifiers.org/bigg.metabolite/23cgmp"/>
                  <rdf:li rdf:resource="https://identifiers.org/biocyc/META:CPD-3709"/>
                  <rdf:li rdf:resource="https://identifiers.org/chebi/CHEBI:19214"/>
                  <rdf:li rdf:resource="https://identifiers.org/chebi/CHEBI:28181"/>
                  <rdf:li rdf:resource="https://identifiers.org/chebi/CHEBI:60837"/>
                  <rdf:li rdf:resource="https://identifiers.org/chebi/CHEBI:825"/>
                  <rdf:li rdf:resource="https://identifiers.org/kegg.compound/C06194"/>
                  <rdf:li rdf:resource="https://identifiers.org/metanetx.chemical/MNXM3149"/>
                  <rdf:li rdf:resource="https://identifiers.org/seed.compound/cpd03702"/>
                </rdf:Bag>
              </bqbiol:is>
            </rdf:Description>
          </rdf:RDF>
        </annotation>
      </species>
      <species metaid="meta_M_23cump_e" sboTerm="SBO:0000247" id="M_23cump_e" name="2&apos;,3&apos;-Cyclic UMP" compartment="e" hasOnlySubstanceUnits="false" boundaryCondition="false" constant="false" fbc:charge="-1" fbc:chemicalFormula="C9H10N2O8P">
        <annotation>
          <rdf:RDF xmlns:rdf="http://www.w3.org/1999/02/22-rdf-syntax-ns#" xmlns:dcterms="http://purl.org/dc/terms/" xmlns:vCard="http://www.w3.org/2001/vcard-rdf/3.0#" xmlns:vCard4="http://www.w3.org/2006/vcard/ns#" xmlns:bqbiol="http://biomodels.net/biology-qualifiers/" xmlns:bqmodel="http://biomodels.net/model-qualifiers/">
            <rdf:Description rdf:about="#meta_M_23cump_e">
              <bqbiol:is>
                <rdf:Bag>
                  <rdf:li rdf:resource="https://identifiers.org/bigg.metabolite/23cump"/>
                  <rdf:li rdf:resource="https://identifiers.org/biocyc/META:CPD-3725"/>
                  <rdf:li rdf:resource="https://identifiers.org/chebi/CHEBI:19215"/>
                  <rdf:li rdf:resource="https://identifiers.org/chebi/CHEBI:28637"/>
                  <rdf:li rdf:resource="https://identifiers.org/chebi/CHEBI:60873"/>
                  <rdf:li rdf:resource="https://identifiers.org/chebi/CHEBI:826"/>
                  <rdf:li rdf:resource="https://identifiers.org/kegg.compound/C02355"/>
                  <rdf:li rdf:resource="https://identifiers.org/metanetx.chemical/MNXM3150"/>
                  <rdf:li rdf:resource="https://identifiers.org/seed.compound/cpd01572"/>
                </rdf:Bag>
              </bqbiol:is>
            </rdf:Description>
          </rdf:RDF>
        </annotation>
      </species>
      <species metaid="meta_M_23dappa_e" sboTerm="SBO:0000247" id="M_23dappa_e" name="2,3-diaminopropionate" compartment="e" hasOnlySubstanceUnits="false" boundaryCondition="false" constant="false" fbc:charge="1" fbc:chemicalFormula="C3H9N2O2">
        <annotation>
          <rdf:RDF xmlns:rdf="http://www.w3.org/1999/02/22-rdf-syntax-ns#" xmlns:dcterms="http://purl.org/dc/terms/" xmlns:vCard="http://www.w3.org/2001/vcard-rdf/3.0#" xmlns:vCard4="http://www.w3.org/2006/vcard/ns#" xmlns:bqbiol="http://biomodels.net/biology-qualifiers/" xmlns:bqmodel="http://biomodels.net/model-qualifiers/">
            <rdf:Description rdf:about="#meta_M_23dappa_e">
              <bqbiol:is>
                <rdf:Bag>
                  <rdf:li rdf:resource="https://identifiers.org/bigg.metabolite/23dappa"/>
                  <rdf:li rdf:resource="https://identifiers.org/biocyc/META:23-Diaminopropanoate"/>
                  <rdf:li rdf:resource="https://identifiers.org/biocyc/META:L-23-DIAMINOPROPANOATE"/>
                  <rdf:li rdf:resource="https://identifiers.org/chebi/CHEBI:11419"/>
                  <rdf:li rdf:resource="https://identifiers.org/chebi/CHEBI:13043"/>
                  <rdf:li rdf:resource="https://identifiers.org/chebi/CHEBI:16303"/>
                  <rdf:li rdf:resource="https://identifiers.org/chebi/CHEBI:18383"/>
                  <rdf:li rdf:resource="https://identifiers.org/chebi/CHEBI:19309"/>
                  <rdf:li rdf:resource="https://identifiers.org/chebi/CHEBI:21190"/>
                  <rdf:li rdf:resource="https://identifiers.org/chebi/CHEBI:42159"/>
                  <rdf:li rdf:resource="https://identifiers.org/chebi/CHEBI:42164"/>
                  <rdf:li rdf:resource="https://identifiers.org/chebi/CHEBI:49983"/>
                  <rdf:li rdf:resource="https://identifiers.org/chebi/CHEBI:57721"/>
                  <rdf:li rdf:resource="https://identifiers.org/chebi/CHEBI:58468"/>
                  <rdf:li rdf:resource="https://identifiers.org/chebi/CHEBI:6153"/>
                  <rdf:li rdf:resource="https://identifiers.org/chebi/CHEBI:84374"/>
                  <rdf:li rdf:resource="https://identifiers.org/chebi/CHEBI:876"/>
                  <rdf:li rdf:resource="https://identifiers.org/hmdb/HMDB02006"/>
                  <rdf:li rdf:resource="https://identifiers.org/kegg.compound/C03401"/>
                  <rdf:li rdf:resource="https://identifiers.org/kegg.compound/C06393"/>
                  <rdf:li rdf:resource="https://identifiers.org/lipidmaps/LMFA01100051"/>
                  <rdf:li rdf:resource="https://identifiers.org/metanetx.chemical/MNXM91374"/>
                  <rdf:li rdf:resource="https://identifiers.org/seed.compound/cpd02150"/>
                  <rdf:li rdf:resource="https://identifiers.org/seed.compound/cpd03828"/>
                  <rdf:li rdf:resource="https://identifiers.org/seed.compound/cpd21925"/>
                </rdf:Bag>
              </bqbiol:is>
            </rdf:Description>
          </rdf:RDF>
        </annotation>
      </species>
      <species metaid="meta_M_26dap__M_e" sboTerm="SBO:0000247" id="M_26dap__M_e" name="Meso-2,6-Diaminoheptanedioate" compartment="e" hasOnlySubstanceUnits="false" boundaryCondition="false" constant="false" fbc:charge="0" fbc:chemicalFormula="C7H14N2O4">
        <annotation>
          <rdf:RDF xmlns:rdf="http://www.w3.org/1999/02/22-rdf-syntax-ns#" xmlns:dcterms="http://purl.org/dc/terms/" xmlns:vCard="http://www.w3.org/2001/vcard-rdf/3.0#" xmlns:vCard4="http://www.w3.org/2006/vcard/ns#" xmlns:bqbiol="http://biomodels.net/biology-qualifiers/" xmlns:bqmodel="http://biomodels.net/model-qualifiers/">
            <rdf:Description rdf:about="#meta_M_26dap__M_e">
              <bqbiol:is>
                <rdf:Bag>
                  <rdf:li rdf:resource="https://identifiers.org/bigg.metabolite/26dap__M"/>
                  <rdf:li rdf:resource="https://identifiers.org/biocyc/META:MESO-DIAMINOPIMELATE"/>
                  <rdf:li rdf:resource="https://identifiers.org/chebi/CHEBI:10598"/>
                  <rdf:li rdf:resource="https://identifiers.org/chebi/CHEBI:12822"/>
                  <rdf:li rdf:resource="https://identifiers.org/chebi/CHEBI:12823"/>
                  <rdf:li rdf:resource="https://identifiers.org/chebi/CHEBI:12825"/>
                  <rdf:li rdf:resource="https://identifiers.org/chebi/CHEBI:16488"/>
                  <rdf:li rdf:resource="https://identifiers.org/chebi/CHEBI:25203"/>
                  <rdf:li rdf:resource="https://identifiers.org/chebi/CHEBI:25204"/>
                  <rdf:li rdf:resource="https://identifiers.org/chebi/CHEBI:30308"/>
                  <rdf:li rdf:resource="https://identifiers.org/chebi/CHEBI:40838"/>
                  <rdf:li rdf:resource="https://identifiers.org/chebi/CHEBI:57791"/>
                  <rdf:li rdf:resource="https://identifiers.org/kegg.compound/C00680"/>
                  <rdf:li rdf:resource="https://identifiers.org/metanetx.chemical/MNXM529"/>
                  <rdf:li rdf:resource="https://identifiers.org/seed.compound/cpd00516"/>
                </rdf:Bag>
              </bqbiol:is>
            </rdf:Description>
          </rdf:RDF>
        </annotation>
      </species>
      <species metaid="meta_M_2ddglcn_e" sboTerm="SBO:0000247" id="M_2ddglcn_e" name="2-Dehydro-3-deoxy-D-gluconate" compartment="e" hasOnlySubstanceUnits="false" boundaryCondition="false" constant="false" fbc:charge="-1" fbc:chemicalFormula="C6H9O6">
        <annotation>
          <rdf:RDF xmlns:rdf="http://www.w3.org/1999/02/22-rdf-syntax-ns#" xmlns:dcterms="http://purl.org/dc/terms/" xmlns:vCard="http://www.w3.org/2001/vcard-rdf/3.0#" xmlns:vCard4="http://www.w3.org/2006/vcard/ns#" xmlns:bqbiol="http://biomodels.net/biology-qualifiers/" xmlns:bqmodel="http://biomodels.net/model-qualifiers/">
            <rdf:Description rdf:about="#meta_M_2ddglcn_e">
              <bqbiol:is>
                <rdf:Bag>
                  <rdf:li rdf:resource="https://identifiers.org/bigg.metabolite/2ddglcn"/>
                  <rdf:li rdf:resource="https://identifiers.org/biocyc/META:2-DEHYDRO-3-DEOXY-D-GALACTONATE"/>
                  <rdf:li rdf:resource="https://identifiers.org/biocyc/META:2-DEHYDRO-3-DEOXY-D-GLUCONATE"/>
                  <rdf:li rdf:resource="https://identifiers.org/chebi/CHEBI:1056"/>
                  <rdf:li rdf:resource="https://identifiers.org/chebi/CHEBI:1059"/>
                  <rdf:li rdf:resource="https://identifiers.org/chebi/CHEBI:11547"/>
                  <rdf:li rdf:resource="https://identifiers.org/chebi/CHEBI:11550"/>
                  <rdf:li rdf:resource="https://identifiers.org/chebi/CHEBI:17028"/>
                  <rdf:li rdf:resource="https://identifiers.org/chebi/CHEBI:17032"/>
                  <rdf:li rdf:resource="https://identifiers.org/chebi/CHEBI:19527"/>
                  <rdf:li rdf:resource="https://identifiers.org/chebi/CHEBI:19530"/>
                  <rdf:li rdf:resource="https://identifiers.org/chebi/CHEBI:57989"/>
                  <rdf:li rdf:resource="https://identifiers.org/chebi/CHEBI:57990"/>
                  <rdf:li rdf:resource="https://identifiers.org/hmdb/HMDB01353"/>
                  <rdf:li rdf:resource="https://identifiers.org/kegg.compound/C00204"/>
                  <rdf:li rdf:resource="https://identifiers.org/kegg.compound/C01216"/>
                  <rdf:li rdf:resource="https://identifiers.org/lipidmaps/LMFA01050475"/>
                  <rdf:li rdf:resource="https://identifiers.org/lipidmaps/LMFA01050486"/>
                  <rdf:li rdf:resource="https://identifiers.org/metanetx.chemical/MNXM1627"/>
                  <rdf:li rdf:resource="https://identifiers.org/seed.compound/cpd00176"/>
                  <rdf:li rdf:resource="https://identifiers.org/seed.compound/cpd00894"/>
                </rdf:Bag>
              </bqbiol:is>
            </rdf:Description>
          </rdf:RDF>
        </annotation>
      </species>
      <species metaid="meta_M_34dhpac_e" sboTerm="SBO:0000247" id="M_34dhpac_e" name="3,4-Dihydroxyphenylacetaldehyde" compartment="e" hasOnlySubstanceUnits="false" boundaryCondition="false" constant="false" fbc:charge="0" fbc:chemicalFormula="C8H8O3">
        <annotation>
          <rdf:RDF xmlns:rdf="http://www.w3.org/1999/02/22-rdf-syntax-ns#" xmlns:dcterms="http://purl.org/dc/terms/" xmlns:vCard="http://www.w3.org/2001/vcard-rdf/3.0#" xmlns:vCard4="http://www.w3.org/2006/vcard/ns#" xmlns:bqbiol="http://biomodels.net/biology-qualifiers/" xmlns:bqmodel="http://biomodels.net/model-qualifiers/">
            <rdf:Description rdf:about="#meta_M_34dhpac_e">
              <bqbiol:is>
                <rdf:Bag>
                  <rdf:li rdf:resource="https://identifiers.org/bigg.metabolite/34dhpac"/>
                  <rdf:li rdf:resource="https://identifiers.org/biocyc/META:34-DIHYDROXYPHENYLACETALDEHYDE"/>
                  <rdf:li rdf:resource="https://identifiers.org/chebi/CHEBI:1385"/>
                  <rdf:li rdf:resource="https://identifiers.org/chebi/CHEBI:19888"/>
                  <rdf:li rdf:resource="https://identifiers.org/chebi/CHEBI:27978"/>
                  <rdf:li rdf:resource="https://identifiers.org/hmdb/HMDB03791"/>
                  <rdf:li rdf:resource="https://identifiers.org/hmdb/HMDB06256"/>
                  <rdf:li rdf:resource="https://identifiers.org/hmdb/HMDB06778"/>
                  <rdf:li rdf:resource="https://identifiers.org/kegg.compound/C04043"/>
                  <rdf:li rdf:resource="https://identifiers.org/metanetx.chemical/MNXM1401"/>
                  <rdf:li rdf:resource="https://identifiers.org/seed.compound/cpd02500"/>
                </rdf:Bag>
              </bqbiol:is>
            </rdf:Description>
          </rdf:RDF>
        </annotation>
      </species>
      <species metaid="meta_M_3amp_e" sboTerm="SBO:0000247" id="M_3amp_e" name="3  AMP C10H12N5O7P" compartment="e" hasOnlySubstanceUnits="false" boundaryCondition="false" constant="false" fbc:charge="-2" fbc:chemicalFormula="C10H12N5O7P">
        <annotation>
          <rdf:RDF xmlns:rdf="http://www.w3.org/1999/02/22-rdf-syntax-ns#" xmlns:dcterms="http://purl.org/dc/terms/" xmlns:vCard="http://www.w3.org/2001/vcard-rdf/3.0#" xmlns:vCard4="http://www.w3.org/2006/vcard/ns#" xmlns:bqbiol="http://biomodels.net/biology-qualifiers/" xmlns:bqmodel="http://biomodels.net/model-qualifiers/">
            <rdf:Description rdf:about="#meta_M_3amp_e">
              <bqbiol:is>
                <rdf:Bag>
                  <rdf:li rdf:resource="https://identifiers.org/bigg.metabolite/3amp"/>
                  <rdf:li rdf:resource="https://identifiers.org/biocyc/META:CPD-3706"/>
                  <rdf:li rdf:resource="https://identifiers.org/chebi/CHEBI:1333"/>
                  <rdf:li rdf:resource="https://identifiers.org/chebi/CHEBI:22241"/>
                  <rdf:li rdf:resource="https://identifiers.org/chebi/CHEBI:28931"/>
                  <rdf:li rdf:resource="https://identifiers.org/chebi/CHEBI:40872"/>
                  <rdf:li rdf:resource="https://identifiers.org/chebi/CHEBI:60880"/>
                  <rdf:li rdf:resource="https://identifiers.org/hmdb/HMDB03540"/>
                  <rdf:li rdf:resource="https://identifiers.org/hmdb/HMDB06550"/>
                  <rdf:li rdf:resource="https://identifiers.org/kegg.compound/C01367"/>
                  <rdf:li rdf:resource="https://identifiers.org/metanetx.chemical/MNXM1985"/>
                  <rdf:li rdf:resource="https://identifiers.org/seed.compound/cpd00988"/>
                </rdf:Bag>
              </bqbiol:is>
            </rdf:Description>
          </rdf:RDF>
        </annotation>
      </species>
      <species metaid="meta_M_3cmp_e" sboTerm="SBO:0000247" id="M_3cmp_e" name="3  CMP C9H12N3O8P" compartment="e" hasOnlySubstanceUnits="false" boundaryCondition="false" constant="false" fbc:charge="-2" fbc:chemicalFormula="C9H12N3O8P">
        <annotation>
          <rdf:RDF xmlns:rdf="http://www.w3.org/1999/02/22-rdf-syntax-ns#" xmlns:dcterms="http://purl.org/dc/terms/" xmlns:vCard="http://www.w3.org/2001/vcard-rdf/3.0#" xmlns:vCard4="http://www.w3.org/2006/vcard/ns#" xmlns:bqbiol="http://biomodels.net/biology-qualifiers/" xmlns:bqmodel="http://biomodels.net/model-qualifiers/">
            <rdf:Description rdf:about="#meta_M_3cmp_e">
              <bqbiol:is>
                <rdf:Bag>
                  <rdf:li rdf:resource="https://identifiers.org/bigg.metabolite/3cmp"/>
                  <rdf:li rdf:resource="https://identifiers.org/biocyc/META:CPD-3711"/>
                  <rdf:li rdf:resource="https://identifiers.org/chebi/CHEBI:1335"/>
                  <rdf:li rdf:resource="https://identifiers.org/chebi/CHEBI:23517"/>
                  <rdf:li rdf:resource="https://identifiers.org/chebi/CHEBI:28929"/>
                  <rdf:li rdf:resource="https://identifiers.org/chebi/CHEBI:41345"/>
                  <rdf:li rdf:resource="https://identifiers.org/chebi/CHEBI:41615"/>
                  <rdf:li rdf:resource="https://identifiers.org/chebi/CHEBI:53013"/>
                  <rdf:li rdf:resource="https://identifiers.org/chebi/CHEBI:60875"/>
                  <rdf:li rdf:resource="https://identifiers.org/kegg.compound/C05822"/>
                  <rdf:li rdf:resource="https://identifiers.org/metanetx.chemical/MNXM2182"/>
                  <rdf:li rdf:resource="https://identifiers.org/seed.compound/cpd03454"/>
                </rdf:Bag>
              </bqbiol:is>
            </rdf:Description>
          </rdf:RDF>
        </annotation>
      </species>
      <species metaid="meta_M_3gmp_e" sboTerm="SBO:0000247" id="M_3gmp_e" name="Guanosine 3  phosphate C10H12N5O8P" compartment="e" hasOnlySubstanceUnits="false" boundaryCondition="false" constant="false" fbc:charge="-2" fbc:chemicalFormula="C10H12N5O8P">
        <annotation>
          <rdf:RDF xmlns:rdf="http://www.w3.org/1999/02/22-rdf-syntax-ns#" xmlns:dcterms="http://purl.org/dc/terms/" xmlns:vCard="http://www.w3.org/2001/vcard-rdf/3.0#" xmlns:vCard4="http://www.w3.org/2006/vcard/ns#" xmlns:bqbiol="http://biomodels.net/biology-qualifiers/" xmlns:bqmodel="http://biomodels.net/model-qualifiers/">
            <rdf:Description rdf:about="#meta_M_3gmp_e">
              <bqbiol:is>
                <rdf:Bag>
                  <rdf:li rdf:resource="https://identifiers.org/bigg.metabolite/3gmp"/>
                  <rdf:li rdf:resource="https://identifiers.org/biocyc/META:CPD-3708"/>
                  <rdf:li rdf:resource="https://identifiers.org/chebi/CHEBI:24447"/>
                  <rdf:li rdf:resource="https://identifiers.org/chebi/CHEBI:28072"/>
                  <rdf:li rdf:resource="https://identifiers.org/chebi/CHEBI:39948"/>
                  <rdf:li rdf:resource="https://identifiers.org/chebi/CHEBI:42888"/>
                  <rdf:li rdf:resource="https://identifiers.org/chebi/CHEBI:5567"/>
                  <rdf:li rdf:resource="https://identifiers.org/chebi/CHEBI:60732"/>
                  <rdf:li rdf:resource="https://identifiers.org/kegg.compound/C06193"/>
                  <rdf:li rdf:resource="https://identifiers.org/metanetx.chemical/MNXM2183"/>
                  <rdf:li rdf:resource="https://identifiers.org/seed.compound/cpd03701"/>
                </rdf:Bag>
              </bqbiol:is>
            </rdf:Description>
          </rdf:RDF>
        </annotation>
      </species>
      <species metaid="meta_M_3hcinnm_e" sboTerm="SBO:0000247" id="M_3hcinnm_e" name="3-hydroxycinnamic acid" compartment="e" hasOnlySubstanceUnits="false" boundaryCondition="false" constant="false" fbc:charge="-1" fbc:chemicalFormula="C9H7O3">
        <annotation>
          <rdf:RDF xmlns:rdf="http://www.w3.org/1999/02/22-rdf-syntax-ns#" xmlns:dcterms="http://purl.org/dc/terms/" xmlns:vCard="http://www.w3.org/2001/vcard-rdf/3.0#" xmlns:vCard4="http://www.w3.org/2006/vcard/ns#" xmlns:bqbiol="http://biomodels.net/biology-qualifiers/" xmlns:bqmodel="http://biomodels.net/model-qualifiers/">
            <rdf:Description rdf:about="#meta_M_3hcinnm_e">
              <bqbiol:is>
                <rdf:Bag>
                  <rdf:li rdf:resource="https://identifiers.org/bigg.metabolite/3hcinnm"/>
                  <rdf:li rdf:resource="https://identifiers.org/biocyc/META:CPD-10797"/>
                  <rdf:li rdf:resource="https://identifiers.org/chebi/CHEBI:32357"/>
                  <rdf:li rdf:resource="https://identifiers.org/chebi/CHEBI:47925"/>
                  <rdf:li rdf:resource="https://identifiers.org/chebi/CHEBI:47927"/>
                  <rdf:li rdf:resource="https://identifiers.org/chebi/CHEBI:47928"/>
                  <rdf:li rdf:resource="https://identifiers.org/hmdb/HMDB62774"/>
                  <rdf:li rdf:resource="https://identifiers.org/kegg.compound/C12621"/>
                  <rdf:li rdf:resource="https://identifiers.org/metanetx.chemical/MNXM1799"/>
                  <rdf:li rdf:resource="https://identifiers.org/seed.compound/cpd09252"/>
                </rdf:Bag>
              </bqbiol:is>
            </rdf:Description>
          </rdf:RDF>
        </annotation>
      </species>
      <species metaid="meta_M_3hpp_e" sboTerm="SBO:0000247" id="M_3hpp_e" name="3-Hydroxypropanoate" compartment="e" hasOnlySubstanceUnits="false" boundaryCondition="false" constant="false" fbc:charge="-1" fbc:chemicalFormula="C3H5O3">
        <annotation>
          <rdf:RDF xmlns:rdf="http://www.w3.org/1999/02/22-rdf-syntax-ns#" xmlns:dcterms="http://purl.org/dc/terms/" xmlns:vCard="http://www.w3.org/2001/vcard-rdf/3.0#" xmlns:vCard4="http://www.w3.org/2006/vcard/ns#" xmlns:bqbiol="http://biomodels.net/biology-qualifiers/" xmlns:bqmodel="http://biomodels.net/model-qualifiers/">
            <rdf:Description rdf:about="#meta_M_3hpp_e">
              <bqbiol:is>
                <rdf:Bag>
                  <rdf:li rdf:resource="https://identifiers.org/bigg.metabolite/3hpp"/>
                  <rdf:li rdf:resource="https://identifiers.org/biocyc/META:3-HYDROXY-PROPIONATE"/>
                  <rdf:li rdf:resource="https://identifiers.org/chebi/CHEBI:11836"/>
                  <rdf:li rdf:resource="https://identifiers.org/chebi/CHEBI:1553"/>
                  <rdf:li rdf:resource="https://identifiers.org/chebi/CHEBI:16510"/>
                  <rdf:li rdf:resource="https://identifiers.org/chebi/CHEBI:20071"/>
                  <rdf:li rdf:resource="https://identifiers.org/chebi/CHEBI:20079"/>
                  <rdf:li rdf:resource="https://identifiers.org/chebi/CHEBI:33404"/>
                  <rdf:li rdf:resource="https://identifiers.org/chebi/CHEBI:40000"/>
                  <rdf:li rdf:resource="https://identifiers.org/kegg.compound/C01013"/>
                  <rdf:li rdf:resource="https://identifiers.org/metanetx.chemical/MNXM872"/>
                  <rdf:li rdf:resource="https://identifiers.org/seed.compound/cpd00745"/>
                </rdf:Bag>
              </bqbiol:is>
            </rdf:Description>
          </rdf:RDF>
        </annotation>
      </species>
      <species metaid="meta_M_3hpppn_e" sboTerm="SBO:0000247" id="M_3hpppn_e" name="3-(3-hydroxy-phenyl)propionate" compartment="e" hasOnlySubstanceUnits="false" boundaryCondition="false" constant="false" fbc:charge="-1" fbc:chemicalFormula="C9H9O3">
        <annotation>
          <rdf:RDF xmlns:rdf="http://www.w3.org/1999/02/22-rdf-syntax-ns#" xmlns:dcterms="http://purl.org/dc/terms/" xmlns:vCard="http://www.w3.org/2001/vcard-rdf/3.0#" xmlns:vCard4="http://www.w3.org/2006/vcard/ns#" xmlns:bqbiol="http://biomodels.net/biology-qualifiers/" xmlns:bqmodel="http://biomodels.net/model-qualifiers/">
            <rdf:Description rdf:about="#meta_M_3hpppn_e">
              <bqbiol:is>
                <rdf:Bag>
                  <rdf:li rdf:resource="https://identifiers.org/bigg.metabolite/3hpppn"/>
                  <rdf:li rdf:resource="https://identifiers.org/biocyc/META:3-HYDROXYPHENYL-PROPIONATE"/>
                  <rdf:li rdf:resource="https://identifiers.org/chebi/CHEBI:1427"/>
                  <rdf:li rdf:resource="https://identifiers.org/chebi/CHEBI:57277"/>
                  <rdf:li rdf:resource="https://identifiers.org/hmdb/HMDB00375"/>
                  <rdf:li rdf:resource="https://identifiers.org/kegg.compound/C11457"/>
                  <rdf:li rdf:resource="https://identifiers.org/metanetx.chemical/MNXM1634"/>
                  <rdf:li rdf:resource="https://identifiers.org/seed.compound/cpd08304"/>
                </rdf:Bag>
              </bqbiol:is>
            </rdf:Description>
          </rdf:RDF>
        </annotation>
      </species>
      <species metaid="meta_M_3ump_e" sboTerm="SBO:0000247" id="M_3ump_e" name="3  UMP C9H11N2O9P" compartment="e" hasOnlySubstanceUnits="false" boundaryCondition="false" constant="false" fbc:charge="-2" fbc:chemicalFormula="C9H11N2O9P">
        <annotation>
          <rdf:RDF xmlns:rdf="http://www.w3.org/1999/02/22-rdf-syntax-ns#" xmlns:dcterms="http://purl.org/dc/terms/" xmlns:vCard="http://www.w3.org/2001/vcard-rdf/3.0#" xmlns:vCard4="http://www.w3.org/2006/vcard/ns#" xmlns:bqbiol="http://biomodels.net/biology-qualifiers/" xmlns:bqmodel="http://biomodels.net/model-qualifiers/">
            <rdf:Description rdf:about="#meta_M_3ump_e">
              <bqbiol:is>
                <rdf:Bag>
                  <rdf:li rdf:resource="https://identifiers.org/bigg.metabolite/3ump"/>
                  <rdf:li rdf:resource="https://identifiers.org/biocyc/META:CPD-3724"/>
                  <rdf:li rdf:resource="https://identifiers.org/chebi/CHEBI:1361"/>
                  <rdf:li rdf:resource="https://identifiers.org/chebi/CHEBI:27229"/>
                  <rdf:li rdf:resource="https://identifiers.org/chebi/CHEBI:28895"/>
                  <rdf:li rdf:resource="https://identifiers.org/chebi/CHEBI:46259"/>
                  <rdf:li rdf:resource="https://identifiers.org/chebi/CHEBI:556513"/>
                  <rdf:li rdf:resource="https://identifiers.org/chebi/CHEBI:60784"/>
                  <rdf:li rdf:resource="https://identifiers.org/hmdb/HMDB60282"/>
                  <rdf:li rdf:resource="https://identifiers.org/kegg.compound/C01368"/>
                  <rdf:li rdf:resource="https://identifiers.org/metanetx.chemical/MNXM2184"/>
                  <rdf:li rdf:resource="https://identifiers.org/seed.compound/cpd00989"/>
                </rdf:Bag>
              </bqbiol:is>
            </rdf:Description>
          </rdf:RDF>
        </annotation>
      </species>
      <species metaid="meta_M_4abut_e" sboTerm="SBO:0000247" id="M_4abut_e" name="4-Aminobutanoate" compartment="e" hasOnlySubstanceUnits="false" boundaryCondition="false" constant="false" fbc:charge="0" fbc:chemicalFormula="C4H9NO2">
        <annotation>
          <rdf:RDF xmlns:rdf="http://www.w3.org/1999/02/22-rdf-syntax-ns#" xmlns:dcterms="http://purl.org/dc/terms/" xmlns:vCard="http://www.w3.org/2001/vcard-rdf/3.0#" xmlns:vCard4="http://www.w3.org/2006/vcard/ns#" xmlns:bqbiol="http://biomodels.net/biology-qualifiers/" xmlns:bqmodel="http://biomodels.net/model-qualifiers/">
            <rdf:Description rdf:about="#meta_M_4abut_e">
              <bqbiol:is>
                <rdf:Bag>
                  <rdf:li rdf:resource="https://identifiers.org/bigg.metabolite/4abut"/>
                  <rdf:li rdf:resource="https://identifiers.org/biocyc/META:4-AMINO-BUTYRATE"/>
                  <rdf:li rdf:resource="https://identifiers.org/chebi/CHEBI:11961"/>
                  <rdf:li rdf:resource="https://identifiers.org/chebi/CHEBI:16865"/>
                  <rdf:li rdf:resource="https://identifiers.org/chebi/CHEBI:1786"/>
                  <rdf:li rdf:resource="https://identifiers.org/chebi/CHEBI:193777"/>
                  <rdf:li rdf:resource="https://identifiers.org/chebi/CHEBI:20317"/>
                  <rdf:li rdf:resource="https://identifiers.org/chebi/CHEBI:20318"/>
                  <rdf:li rdf:resource="https://identifiers.org/chebi/CHEBI:30566"/>
                  <rdf:li rdf:resource="https://identifiers.org/chebi/CHEBI:40483"/>
                  <rdf:li rdf:resource="https://identifiers.org/chebi/CHEBI:59888"/>
                  <rdf:li rdf:resource="https://identifiers.org/hmdb/HMDB00112"/>
                  <rdf:li rdf:resource="https://identifiers.org/kegg.compound/C00334"/>
                  <rdf:li rdf:resource="https://identifiers.org/kegg.drug/D00058"/>
                  <rdf:li rdf:resource="https://identifiers.org/lipidmaps/LMFA01100039"/>
                  <rdf:li rdf:resource="https://identifiers.org/metanetx.chemical/MNXM192"/>
                  <rdf:li rdf:resource="https://identifiers.org/seed.compound/cpd00281"/>
                </rdf:Bag>
              </bqbiol:is>
            </rdf:Description>
          </rdf:RDF>
        </annotation>
      </species>
      <species metaid="meta_M_4hoxpacd_e" sboTerm="SBO:0000247" id="M_4hoxpacd_e" name="4-Hydroxyphenylacetaldehyde" compartment="e" hasOnlySubstanceUnits="false" boundaryCondition="false" constant="false" fbc:charge="0" fbc:chemicalFormula="C8H8O2">
        <annotation>
          <rdf:RDF xmlns:rdf="http://www.w3.org/1999/02/22-rdf-syntax-ns#" xmlns:dcterms="http://purl.org/dc/terms/" xmlns:vCard="http://www.w3.org/2001/vcard-rdf/3.0#" xmlns:vCard4="http://www.w3.org/2006/vcard/ns#" xmlns:bqbiol="http://biomodels.net/biology-qualifiers/" xmlns:bqmodel="http://biomodels.net/model-qualifiers/">
            <rdf:Description rdf:about="#meta_M_4hoxpacd_e">
              <bqbiol:is>
                <rdf:Bag>
                  <rdf:li rdf:resource="https://identifiers.org/bigg.metabolite/4hoxpacd"/>
                  <rdf:li rdf:resource="https://identifiers.org/biocyc/META:HYDRPHENYLAC-CPD"/>
                  <rdf:li rdf:resource="https://identifiers.org/chebi/CHEBI:10899"/>
                  <rdf:li rdf:resource="https://identifiers.org/chebi/CHEBI:12012"/>
                  <rdf:li rdf:resource="https://identifiers.org/chebi/CHEBI:15621"/>
                  <rdf:li rdf:resource="https://identifiers.org/chebi/CHEBI:1872"/>
                  <rdf:li rdf:resource="https://identifiers.org/chebi/CHEBI:20417"/>
                  <rdf:li rdf:resource="https://identifiers.org/hmdb/HMDB03767"/>
                  <rdf:li rdf:resource="https://identifiers.org/kegg.compound/C03765"/>
                  <rdf:li rdf:resource="https://identifiers.org/metanetx.chemical/MNXM479"/>
                  <rdf:li rdf:resource="https://identifiers.org/seed.compound/cpd02361"/>
                </rdf:Bag>
              </bqbiol:is>
            </rdf:Description>
          </rdf:RDF>
        </annotation>
      </species>
      <species metaid="meta_M_5dglcn_e" sboTerm="SBO:0000247" id="M_5dglcn_e" name="5-Dehydro-D-gluconate" compartment="e" hasOnlySubstanceUnits="false" boundaryCondition="false" constant="false" fbc:charge="-1" fbc:chemicalFormula="C6H9O7">
        <annotation>
          <rdf:RDF xmlns:rdf="http://www.w3.org/1999/02/22-rdf-syntax-ns#" xmlns:dcterms="http://purl.org/dc/terms/" xmlns:vCard="http://www.w3.org/2001/vcard-rdf/3.0#" xmlns:vCard4="http://www.w3.org/2006/vcard/ns#" xmlns:bqbiol="http://biomodels.net/biology-qualifiers/" xmlns:bqmodel="http://biomodels.net/model-qualifiers/">
            <rdf:Description rdf:about="#meta_M_5dglcn_e">
              <bqbiol:is>
                <rdf:Bag>
                  <rdf:li rdf:resource="https://identifiers.org/bigg.metabolite/5dglcn"/>
                  <rdf:li rdf:resource="https://identifiers.org/biocyc/META:5-DEHYDROGLUCONATE"/>
                  <rdf:li rdf:resource="https://identifiers.org/chebi/CHEBI:12120"/>
                  <rdf:li rdf:resource="https://identifiers.org/chebi/CHEBI:12121"/>
                  <rdf:li rdf:resource="https://identifiers.org/chebi/CHEBI:17426"/>
                  <rdf:li rdf:resource="https://identifiers.org/chebi/CHEBI:2051"/>
                  <rdf:li rdf:resource="https://identifiers.org/chebi/CHEBI:20564"/>
                  <rdf:li rdf:resource="https://identifiers.org/chebi/CHEBI:58143"/>
                  <rdf:li rdf:resource="https://identifiers.org/kegg.compound/C01062"/>
                  <rdf:li rdf:resource="https://identifiers.org/metanetx.chemical/MNXM963"/>
                  <rdf:li rdf:resource="https://identifiers.org/seed.compound/cpd00781"/>
                </rdf:Bag>
              </bqbiol:is>
            </rdf:Description>
          </rdf:RDF>
        </annotation>
      </species>
      <species metaid="meta_M_5mtr_e" sboTerm="SBO:0000247" id="M_5mtr_e" name="5-Methylthio-D-ribose" compartment="e" hasOnlySubstanceUnits="false" boundaryCondition="false" constant="false" fbc:charge="0" fbc:chemicalFormula="C6H12O4S">
        <annotation>
          <rdf:RDF xmlns:rdf="http://www.w3.org/1999/02/22-rdf-syntax-ns#" xmlns:dcterms="http://purl.org/dc/terms/" xmlns:vCard="http://www.w3.org/2001/vcard-rdf/3.0#" xmlns:vCard4="http://www.w3.org/2006/vcard/ns#" xmlns:bqbiol="http://biomodels.net/biology-qualifiers/" xmlns:bqmodel="http://biomodels.net/model-qualifiers/">
            <rdf:Description rdf:about="#meta_M_5mtr_e">
              <bqbiol:is>
                <rdf:Bag>
                  <rdf:li rdf:resource="https://identifiers.org/bigg.metabolite/5mtr"/>
                  <rdf:li rdf:resource="https://identifiers.org/biocyc/META:CPD-560"/>
                  <rdf:li rdf:resource="https://identifiers.org/chebi/CHEBI:12148"/>
                  <rdf:li rdf:resource="https://identifiers.org/chebi/CHEBI:16895"/>
                  <rdf:li rdf:resource="https://identifiers.org/chebi/CHEBI:2101"/>
                  <rdf:li rdf:resource="https://identifiers.org/chebi/CHEBI:22007"/>
                  <rdf:li rdf:resource="https://identifiers.org/chebi/CHEBI:57941"/>
                  <rdf:li rdf:resource="https://identifiers.org/chebi/CHEBI:78440"/>
                  <rdf:li rdf:resource="https://identifiers.org/kegg.compound/C03089"/>
                  <rdf:li rdf:resource="https://identifiers.org/metanetx.chemical/MNXM1592"/>
                  <rdf:li rdf:resource="https://identifiers.org/seed.compound/cpd01981"/>
                </rdf:Bag>
              </bqbiol:is>
            </rdf:Description>
          </rdf:RDF>
        </annotation>
      </species>
      <species metaid="meta_M_LalaDglu_e" sboTerm="SBO:0000247" id="M_LalaDglu_e" name="L-alanine-D-glutamate" compartment="e" hasOnlySubstanceUnits="false" boundaryCondition="false" constant="false" fbc:charge="-1" fbc:chemicalFormula="C8H13N2O5">
        <annotation>
          <rdf:RDF xmlns:rdf="http://www.w3.org/1999/02/22-rdf-syntax-ns#" xmlns:dcterms="http://purl.org/dc/terms/" xmlns:vCard="http://www.w3.org/2001/vcard-rdf/3.0#" xmlns:vCard4="http://www.w3.org/2006/vcard/ns#" xmlns:bqbiol="http://biomodels.net/biology-qualifiers/" xmlns:bqmodel="http://biomodels.net/model-qualifiers/">
            <rdf:Description rdf:about="#meta_M_LalaDglu_e">
              <bqbiol:is>
                <rdf:Bag>
                  <rdf:li rdf:resource="https://identifiers.org/bigg.metabolite/LalaDglu"/>
                  <rdf:li rdf:resource="https://identifiers.org/biocyc/META:CPD0-2190"/>
                  <rdf:li rdf:resource="https://identifiers.org/chebi/CHEBI:61395"/>
                  <rdf:li rdf:resource="https://identifiers.org/chebi/CHEBI:61566"/>
                  <rdf:li rdf:resource="https://identifiers.org/kegg.compound/C20957"/>
                  <rdf:li rdf:resource="https://identifiers.org/metanetx.chemical/MNXM3630"/>
                  <rdf:li rdf:resource="https://identifiers.org/seed.compound/cpd15385"/>
                </rdf:Bag>
              </bqbiol:is>
            </rdf:Description>
          </rdf:RDF>
        </annotation>
      </species>
      <species metaid="meta_M_LalaDgluMdap_e" sboTerm="SBO:0000247" id="M_LalaDgluMdap_e" name="L-alanine-D-glutamate-meso-2,6-diaminoheptanedioate" compartment="e" hasOnlySubstanceUnits="false" boundaryCondition="false" constant="false" fbc:charge="-1" fbc:chemicalFormula="C15H25N4O8">
        <annotation>
          <rdf:RDF xmlns:rdf="http://www.w3.org/1999/02/22-rdf-syntax-ns#" xmlns:dcterms="http://purl.org/dc/terms/" xmlns:vCard="http://www.w3.org/2001/vcard-rdf/3.0#" xmlns:vCard4="http://www.w3.org/2006/vcard/ns#" xmlns:bqbiol="http://biomodels.net/biology-qualifiers/" xmlns:bqmodel="http://biomodels.net/model-qualifiers/">
            <rdf:Description rdf:about="#meta_M_LalaDgluMdap_e">
              <bqbiol:is>
                <rdf:Bag>
                  <rdf:li rdf:resource="https://identifiers.org/bigg.metabolite/LalaDgluMdap"/>
                  <rdf:li rdf:resource="https://identifiers.org/metanetx.chemical/MNXM90242"/>
                  <rdf:li rdf:resource="https://identifiers.org/seed.compound/cpd15386"/>
                </rdf:Bag>
              </bqbiol:is>
            </rdf:Description>
          </rdf:RDF>
        </annotation>
      </species>
      <species metaid="meta_M_LalaDgluMdapDala_e" sboTerm="SBO:0000247" id="M_LalaDgluMdapDala_e" name="L-alanine-D-glutamate-meso-2,6-diaminoheptanedioate-D-alanine" compartment="e" hasOnlySubstanceUnits="false" boundaryCondition="false" constant="false" fbc:charge="-1" fbc:chemicalFormula="C18H30N5O9">
        <annotation>
          <rdf:RDF xmlns:rdf="http://www.w3.org/1999/02/22-rdf-syntax-ns#" xmlns:dcterms="http://purl.org/dc/terms/" xmlns:vCard="http://www.w3.org/2001/vcard-rdf/3.0#" xmlns:vCard4="http://www.w3.org/2006/vcard/ns#" xmlns:bqbiol="http://biomodels.net/biology-qualifiers/" xmlns:bqmodel="http://biomodels.net/model-qualifiers/">
            <rdf:Description rdf:about="#meta_M_LalaDgluMdapDala_e">
              <bqbiol:is>
                <rdf:Bag>
                  <rdf:li rdf:resource="https://identifiers.org/bigg.metabolite/LalaDgluMdapDala"/>
                  <rdf:li rdf:resource="https://identifiers.org/metanetx.chemical/MNXM59271"/>
                  <rdf:li rdf:resource="https://identifiers.org/seed.compound/cpd15387"/>
                </rdf:Bag>
              </bqbiol:is>
            </rdf:Description>
          </rdf:RDF>
        </annotation>
      </species>
      <species metaid="meta_M_LalaLglu_e" sboTerm="SBO:0000247" id="M_LalaLglu_e" name="L-alanine-L-glutamate" compartment="e" hasOnlySubstanceUnits="false" boundaryCondition="false" constant="false" fbc:charge="-1" fbc:chemicalFormula="C8H13N2O5">
        <annotation>
          <rdf:RDF xmlns:rdf="http://www.w3.org/1999/02/22-rdf-syntax-ns#" xmlns:dcterms="http://purl.org/dc/terms/" xmlns:vCard="http://www.w3.org/2001/vcard-rdf/3.0#" xmlns:vCard4="http://www.w3.org/2006/vcard/ns#" xmlns:bqbiol="http://biomodels.net/biology-qualifiers/" xmlns:bqmodel="http://biomodels.net/model-qualifiers/">
            <rdf:Description rdf:about="#meta_M_LalaLglu_e">
              <bqbiol:is>
                <rdf:Bag>
                  <rdf:li rdf:resource="https://identifiers.org/bigg.metabolite/LalaLglu"/>
                  <rdf:li rdf:resource="https://identifiers.org/biocyc/META:CPD0-1445"/>
                  <rdf:li rdf:resource="https://identifiers.org/chebi/CHEBI:61396"/>
                  <rdf:li rdf:resource="https://identifiers.org/chebi/CHEBI:61565"/>
                  <rdf:li rdf:resource="https://identifiers.org/kegg.compound/C20958"/>
                  <rdf:li rdf:resource="https://identifiers.org/metanetx.chemical/MNXM4026"/>
                  <rdf:li rdf:resource="https://identifiers.org/seed.compound/cpd15388"/>
                </rdf:Bag>
              </bqbiol:is>
            </rdf:Description>
          </rdf:RDF>
        </annotation>
      </species>
      <species metaid="meta_M_ac_e" sboTerm="SBO:0000247" id="M_ac_e" name="Acetate" compartment="e" hasOnlySubstanceUnits="false" boundaryCondition="false" constant="false" fbc:charge="-1" fbc:chemicalFormula="C2H3O2">
        <annotation>
          <rdf:RDF xmlns:rdf="http://www.w3.org/1999/02/22-rdf-syntax-ns#" xmlns:dcterms="http://purl.org/dc/terms/" xmlns:vCard="http://www.w3.org/2001/vcard-rdf/3.0#" xmlns:vCard4="http://www.w3.org/2006/vcard/ns#" xmlns:bqbiol="http://biomodels.net/biology-qualifiers/" xmlns:bqmodel="http://biomodels.net/model-qualifiers/">
            <rdf:Description rdf:about="#meta_M_ac_e">
              <bqbiol:is>
                <rdf:Bag>
                  <rdf:li rdf:resource="https://identifiers.org/bigg.metabolite/ac"/>
                  <rdf:li rdf:resource="https://identifiers.org/biocyc/META:ACET"/>
                  <rdf:li rdf:resource="https://identifiers.org/chebi/CHEBI:13704"/>
                  <rdf:li rdf:resource="https://identifiers.org/chebi/CHEBI:15366"/>
                  <rdf:li rdf:resource="https://identifiers.org/chebi/CHEBI:22165"/>
                  <rdf:li rdf:resource="https://identifiers.org/chebi/CHEBI:22169"/>
                  <rdf:li rdf:resource="https://identifiers.org/chebi/CHEBI:2387"/>
                  <rdf:li rdf:resource="https://identifiers.org/chebi/CHEBI:30089"/>
                  <rdf:li rdf:resource="https://identifiers.org/chebi/CHEBI:40480"/>
                  <rdf:li rdf:resource="https://identifiers.org/chebi/CHEBI:40486"/>
                  <rdf:li rdf:resource="https://identifiers.org/hmdb/HMDB00042"/>
                  <rdf:li rdf:resource="https://identifiers.org/kegg.compound/C00033"/>
                  <rdf:li rdf:resource="https://identifiers.org/kegg.drug/D00010"/>
                  <rdf:li rdf:resource="https://identifiers.org/lipidmaps/LMFA01010002"/>
                  <rdf:li rdf:resource="https://identifiers.org/metanetx.chemical/MNXM26"/>
                  <rdf:li rdf:resource="https://identifiers.org/seed.compound/cpd00029"/>
                </rdf:Bag>
              </bqbiol:is>
            </rdf:Description>
          </rdf:RDF>
        </annotation>
      </species>
      <species metaid="meta_M_acac_e" sboTerm="SBO:0000247" id="M_acac_e" name="Acetoacetate" compartment="e" hasOnlySubstanceUnits="false" boundaryCondition="false" constant="false" fbc:charge="-1" fbc:chemicalFormula="C4H5O3">
        <annotation>
          <rdf:RDF xmlns:rdf="http://www.w3.org/1999/02/22-rdf-syntax-ns#" xmlns:dcterms="http://purl.org/dc/terms/" xmlns:vCard="http://www.w3.org/2001/vcard-rdf/3.0#" xmlns:vCard4="http://www.w3.org/2006/vcard/ns#" xmlns:bqbiol="http://biomodels.net/biology-qualifiers/" xmlns:bqmodel="http://biomodels.net/model-qualifiers/">
            <rdf:Description rdf:about="#meta_M_acac_e">
              <bqbiol:is>
                <rdf:Bag>
                  <rdf:li rdf:resource="https://identifiers.org/bigg.metabolite/acac"/>
                  <rdf:li rdf:resource="https://identifiers.org/biocyc/META:3-KETOBUTYRATE"/>
                  <rdf:li rdf:resource="https://identifiers.org/chebi/CHEBI:131367"/>
                  <rdf:li rdf:resource="https://identifiers.org/chebi/CHEBI:13705"/>
                  <rdf:li rdf:resource="https://identifiers.org/chebi/CHEBI:15344"/>
                  <rdf:li rdf:resource="https://identifiers.org/chebi/CHEBI:22172"/>
                  <rdf:li rdf:resource="https://identifiers.org/chebi/CHEBI:2391"/>
                  <rdf:li rdf:resource="https://identifiers.org/chebi/CHEBI:38871"/>
                  <rdf:li rdf:resource="https://identifiers.org/chebi/CHEBI:40507"/>
                  <rdf:li rdf:resource="https://identifiers.org/hmdb/HMDB00060"/>
                  <rdf:li rdf:resource="https://identifiers.org/kegg.compound/C00164"/>
                  <rdf:li rdf:resource="https://identifiers.org/lipidmaps/LMFA01030978"/>
                  <rdf:li rdf:resource="https://identifiers.org/lipidmaps/LMFA01060003"/>
                  <rdf:li rdf:resource="https://identifiers.org/metanetx.chemical/MNXM154"/>
                  <rdf:li rdf:resource="https://identifiers.org/seed.compound/cpd00142"/>
                </rdf:Bag>
              </bqbiol:is>
            </rdf:Description>
          </rdf:RDF>
        </annotation>
      </species>
      <species metaid="meta_M_acald_e" sboTerm="SBO:0000247" id="M_acald_e" name="Acetaldehyde" compartment="e" hasOnlySubstanceUnits="false" boundaryCondition="false" constant="false" fbc:charge="0" fbc:chemicalFormula="C2H4O">
        <annotation>
          <rdf:RDF xmlns:rdf="http://www.w3.org/1999/02/22-rdf-syntax-ns#" xmlns:dcterms="http://purl.org/dc/terms/" xmlns:vCard="http://www.w3.org/2001/vcard-rdf/3.0#" xmlns:vCard4="http://www.w3.org/2006/vcard/ns#" xmlns:bqbiol="http://biomodels.net/biology-qualifiers/" xmlns:bqmodel="http://biomodels.net/model-qualifiers/">
            <rdf:Description rdf:about="#meta_M_acald_e">
              <bqbiol:is>
                <rdf:Bag>
                  <rdf:li rdf:resource="https://identifiers.org/bigg.metabolite/acald"/>
                  <rdf:li rdf:resource="https://identifiers.org/biocyc/META:ACETALD"/>
                  <rdf:li rdf:resource="https://identifiers.org/chebi/CHEBI:13703"/>
                  <rdf:li rdf:resource="https://identifiers.org/chebi/CHEBI:15343"/>
                  <rdf:li rdf:resource="https://identifiers.org/chebi/CHEBI:22158"/>
                  <rdf:li rdf:resource="https://identifiers.org/chebi/CHEBI:2383"/>
                  <rdf:li rdf:resource="https://identifiers.org/chebi/CHEBI:40533"/>
                  <rdf:li rdf:resource="https://identifiers.org/hmdb/HMDB00990"/>
                  <rdf:li rdf:resource="https://identifiers.org/kegg.compound/C00084"/>
                  <rdf:li rdf:resource="https://identifiers.org/metanetx.chemical/MNXM75"/>
                  <rdf:li rdf:resource="https://identifiers.org/seed.compound/cpd00071"/>
                </rdf:Bag>
              </bqbiol:is>
            </rdf:Description>
          </rdf:RDF>
        </annotation>
      </species>
      <species metaid="meta_M_acgal_e" sboTerm="SBO:0000247" id="M_acgal_e" name="N-Acetyl-D-galactosamine" compartment="e" hasOnlySubstanceUnits="false" boundaryCondition="false" constant="false" fbc:charge="0" fbc:chemicalFormula="C8H15NO6">
        <annotation>
          <rdf:RDF xmlns:rdf="http://www.w3.org/1999/02/22-rdf-syntax-ns#" xmlns:dcterms="http://purl.org/dc/terms/" xmlns:vCard="http://www.w3.org/2001/vcard-rdf/3.0#" xmlns:vCard4="http://www.w3.org/2006/vcard/ns#" xmlns:bqbiol="http://biomodels.net/biology-qualifiers/" xmlns:bqmodel="http://biomodels.net/model-qualifiers/">
            <rdf:Description rdf:about="#meta_M_acgal_e">
              <bqbiol:is>
                <rdf:Bag>
                  <rdf:li rdf:resource="https://identifiers.org/bigg.metabolite/acgal"/>
                  <rdf:li rdf:resource="https://identifiers.org/biocyc/META:N-acetyl-D-galactosamine"/>
                  <rdf:li rdf:resource="https://identifiers.org/chebi/CHEBI:21502"/>
                  <rdf:li rdf:resource="https://identifiers.org/chebi/CHEBI:21600"/>
                  <rdf:li rdf:resource="https://identifiers.org/chebi/CHEBI:28037"/>
                  <rdf:li rdf:resource="https://identifiers.org/chebi/CHEBI:28800"/>
                  <rdf:li rdf:resource="https://identifiers.org/chebi/CHEBI:546804"/>
                  <rdf:li rdf:resource="https://identifiers.org/chebi/CHEBI:7110"/>
                  <rdf:li rdf:resource="https://identifiers.org/chebi/CHEBI:7201"/>
                  <rdf:li rdf:resource="https://identifiers.org/kegg.compound/C01132"/>
                  <rdf:li rdf:resource="https://identifiers.org/metanetx.chemical/MNXM395"/>
                  <rdf:li rdf:resource="https://identifiers.org/seed.compound/cpd00832"/>
                  <rdf:li rdf:resource="https://identifiers.org/seed.compound/cpd27607"/>
                </rdf:Bag>
              </bqbiol:is>
            </rdf:Description>
          </rdf:RDF>
        </annotation>
      </species>
      <species metaid="meta_M_acgal1p_e" sboTerm="SBO:0000247" id="M_acgal1p_e" name="N-Acetyl-D-galactosamine 1-phosphate" compartment="e" hasOnlySubstanceUnits="false" boundaryCondition="false" constant="false" fbc:charge="-2" fbc:chemicalFormula="C8H14NO9P">
        <annotation>
          <rdf:RDF xmlns:rdf="http://www.w3.org/1999/02/22-rdf-syntax-ns#" xmlns:dcterms="http://purl.org/dc/terms/" xmlns:vCard="http://www.w3.org/2001/vcard-rdf/3.0#" xmlns:vCard4="http://www.w3.org/2006/vcard/ns#" xmlns:bqbiol="http://biomodels.net/biology-qualifiers/" xmlns:bqmodel="http://biomodels.net/model-qualifiers/">
            <rdf:Description rdf:about="#meta_M_acgal1p_e">
              <bqbiol:is>
                <rdf:Bag>
                  <rdf:li rdf:resource="https://identifiers.org/bigg.metabolite/acgal1p"/>
                  <rdf:li rdf:resource="https://identifiers.org/biocyc/META:CPD-7246"/>
                  <rdf:li rdf:resource="https://identifiers.org/chebi/CHEBI:44313"/>
                  <rdf:li rdf:resource="https://identifiers.org/chebi/CHEBI:55404"/>
                  <rdf:li rdf:resource="https://identifiers.org/chebi/CHEBI:61970"/>
                  <rdf:li rdf:resource="https://identifiers.org/hmdb/HMDB06480"/>
                  <rdf:li rdf:resource="https://identifiers.org/hmdb/HMDB59626"/>
                  <rdf:li rdf:resource="https://identifiers.org/kegg.compound/C18060"/>
                  <rdf:li rdf:resource="https://identifiers.org/metanetx.chemical/MNXM2401"/>
                  <rdf:li rdf:resource="https://identifiers.org/seed.compound/cpd15390"/>
                  <rdf:li rdf:resource="https://identifiers.org/seed.compound/cpd18043"/>
                </rdf:Bag>
              </bqbiol:is>
            </rdf:Description>
          </rdf:RDF>
        </annotation>
      </species>
      <species metaid="meta_M_acgam_e" sboTerm="SBO:0000247" id="M_acgam_e" name="N-Acetyl-D-glucosamine" compartment="e" hasOnlySubstanceUnits="false" boundaryCondition="false" constant="false" fbc:charge="0" fbc:chemicalFormula="C8H15NO6">
        <annotation>
          <rdf:RDF xmlns:rdf="http://www.w3.org/1999/02/22-rdf-syntax-ns#" xmlns:dcterms="http://purl.org/dc/terms/" xmlns:vCard="http://www.w3.org/2001/vcard-rdf/3.0#" xmlns:vCard4="http://www.w3.org/2006/vcard/ns#" xmlns:bqbiol="http://biomodels.net/biology-qualifiers/" xmlns:bqmodel="http://biomodels.net/model-qualifiers/">
            <rdf:Description rdf:about="#meta_M_acgam_e">
              <bqbiol:is>
                <rdf:Bag>
                  <rdf:li rdf:resource="https://identifiers.org/bigg.metabolite/acgam"/>
                  <rdf:li rdf:resource="https://identifiers.org/biocyc/META:N-acetyl-D-glucosamine"/>
                  <rdf:li rdf:resource="https://identifiers.org/chebi/CHEBI:12455"/>
                  <rdf:li rdf:resource="https://identifiers.org/chebi/CHEBI:12563"/>
                  <rdf:li rdf:resource="https://identifiers.org/chebi/CHEBI:17411"/>
                  <rdf:li rdf:resource="https://identifiers.org/chebi/CHEBI:21517"/>
                  <rdf:li rdf:resource="https://identifiers.org/chebi/CHEBI:506227"/>
                  <rdf:li rdf:resource="https://identifiers.org/chebi/CHEBI:58134"/>
                  <rdf:li rdf:resource="https://identifiers.org/chebi/CHEBI:7123"/>
                  <rdf:li rdf:resource="https://identifiers.org/hmdb/HMDB00215"/>
                  <rdf:li rdf:resource="https://identifiers.org/hmdb/HMDB00533"/>
                  <rdf:li rdf:resource="https://identifiers.org/hmdb/HMDB14288"/>
                  <rdf:li rdf:resource="https://identifiers.org/hmdb/HMDB62641"/>
                  <rdf:li rdf:resource="https://identifiers.org/kegg.compound/C00140"/>
                  <rdf:li rdf:resource="https://identifiers.org/metanetx.chemical/MNXM143"/>
                  <rdf:li rdf:resource="https://identifiers.org/seed.compound/cpd00122"/>
                  <rdf:li rdf:resource="https://identifiers.org/seed.compound/cpd27608"/>
                </rdf:Bag>
              </bqbiol:is>
            </rdf:Description>
          </rdf:RDF>
        </annotation>
      </species>
      <species metaid="meta_M_acgam1p_e" sboTerm="SBO:0000247" id="M_acgam1p_e" name="N-Acetyl-D-glucosamine 1-phosphate" compartment="e" hasOnlySubstanceUnits="false" boundaryCondition="false" constant="false" fbc:charge="-2" fbc:chemicalFormula="C8H14NO9P">
        <annotation>
          <rdf:RDF xmlns:rdf="http://www.w3.org/1999/02/22-rdf-syntax-ns#" xmlns:dcterms="http://purl.org/dc/terms/" xmlns:vCard="http://www.w3.org/2001/vcard-rdf/3.0#" xmlns:vCard4="http://www.w3.org/2006/vcard/ns#" xmlns:bqbiol="http://biomodels.net/biology-qualifiers/" xmlns:bqmodel="http://biomodels.net/model-qualifiers/">
            <rdf:Description rdf:about="#meta_M_acgam1p_e">
              <bqbiol:is>
                <rdf:Bag>
                  <rdf:li rdf:resource="https://identifiers.org/bigg.metabolite/acgam1p"/>
                  <rdf:li rdf:resource="https://identifiers.org/chebi/CHEBI:7125"/>
                  <rdf:li rdf:resource="https://identifiers.org/kegg.compound/C04256"/>
                  <rdf:li rdf:resource="https://identifiers.org/metanetx.chemical/MNXM91871"/>
                  <rdf:li rdf:resource="https://identifiers.org/seed.compound/cpd02611"/>
                </rdf:Bag>
              </bqbiol:is>
            </rdf:Description>
          </rdf:RDF>
        </annotation>
      </species>
      <species metaid="meta_M_acmana_e" sboTerm="SBO:0000247" id="M_acmana_e" name="N-Acetyl-D-mannosamine" compartment="e" hasOnlySubstanceUnits="false" boundaryCondition="false" constant="false" fbc:charge="0" fbc:chemicalFormula="C8H15NO6">
        <annotation>
          <rdf:RDF xmlns:rdf="http://www.w3.org/1999/02/22-rdf-syntax-ns#" xmlns:dcterms="http://purl.org/dc/terms/" xmlns:vCard="http://www.w3.org/2001/vcard-rdf/3.0#" xmlns:vCard4="http://www.w3.org/2006/vcard/ns#" xmlns:bqbiol="http://biomodels.net/biology-qualifiers/" xmlns:bqmodel="http://biomodels.net/model-qualifiers/">
            <rdf:Description rdf:about="#meta_M_acmana_e">
              <bqbiol:is>
                <rdf:Bag>
                  <rdf:li rdf:resource="https://identifiers.org/bigg.metabolite/acmana"/>
                  <rdf:li rdf:resource="https://identifiers.org/biocyc/META:N-acetyl-D-mannosamine"/>
                  <rdf:li rdf:resource="https://identifiers.org/chebi/CHEBI:12459"/>
                  <rdf:li rdf:resource="https://identifiers.org/chebi/CHEBI:12573"/>
                  <rdf:li rdf:resource="https://identifiers.org/chebi/CHEBI:17122"/>
                  <rdf:li rdf:resource="https://identifiers.org/chebi/CHEBI:21538"/>
                  <rdf:li rdf:resource="https://identifiers.org/chebi/CHEBI:58019"/>
                  <rdf:li rdf:resource="https://identifiers.org/chebi/CHEBI:63153"/>
                  <rdf:li rdf:resource="https://identifiers.org/chebi/CHEBI:7141"/>
                  <rdf:li rdf:resource="https://identifiers.org/hmdb/HMDB62724"/>
                  <rdf:li rdf:resource="https://identifiers.org/kegg.compound/C00645"/>
                  <rdf:li rdf:resource="https://identifiers.org/metanetx.chemical/MNXM2403"/>
                  <rdf:li rdf:resource="https://identifiers.org/seed.compound/cpd00492"/>
                </rdf:Bag>
              </bqbiol:is>
            </rdf:Description>
          </rdf:RDF>
        </annotation>
      </species>
      <species metaid="meta_M_acmum_e" sboTerm="SBO:0000247" id="M_acmum_e" name="N-Acetylmuramate" compartment="e" hasOnlySubstanceUnits="false" boundaryCondition="false" constant="false" fbc:charge="-1" fbc:chemicalFormula="C11H18NO8">
        <annotation>
          <rdf:RDF xmlns:rdf="http://www.w3.org/1999/02/22-rdf-syntax-ns#" xmlns:dcterms="http://purl.org/dc/terms/" xmlns:vCard="http://www.w3.org/2001/vcard-rdf/3.0#" xmlns:vCard4="http://www.w3.org/2006/vcard/ns#" xmlns:bqbiol="http://biomodels.net/biology-qualifiers/" xmlns:bqmodel="http://biomodels.net/model-qualifiers/">
            <rdf:Description rdf:about="#meta_M_acmum_e">
              <bqbiol:is>
                <rdf:Bag>
                  <rdf:li rdf:resource="https://identifiers.org/bigg.metabolite/acmum"/>
                  <rdf:li rdf:resource="https://identifiers.org/biocyc/META:NACMUR"/>
                  <rdf:li rdf:resource="https://identifiers.org/chebi/CHEBI:21615"/>
                  <rdf:li rdf:resource="https://identifiers.org/chebi/CHEBI:28881"/>
                  <rdf:li rdf:resource="https://identifiers.org/chebi/CHEBI:47965"/>
                  <rdf:li rdf:resource="https://identifiers.org/chebi/CHEBI:47978"/>
                  <rdf:li rdf:resource="https://identifiers.org/chebi/CHEBI:7212"/>
                  <rdf:li rdf:resource="https://identifiers.org/hmdb/HMDB60493"/>
                  <rdf:li rdf:resource="https://identifiers.org/kegg.compound/C02713"/>
                  <rdf:li rdf:resource="https://identifiers.org/metanetx.chemical/MNXM2263"/>
                  <rdf:li rdf:resource="https://identifiers.org/seed.compound/cpd01757"/>
                </rdf:Bag>
              </bqbiol:is>
            </rdf:Description>
          </rdf:RDF>
        </annotation>
      </species>
      <species metaid="meta_M_acnam_e" sboTerm="SBO:0000247" id="M_acnam_e" name="N-Acetylneuraminate" compartment="e" hasOnlySubstanceUnits="false" boundaryCondition="false" constant="false" fbc:charge="-1" fbc:chemicalFormula="C11H18NO9">
        <annotation>
          <rdf:RDF xmlns:rdf="http://www.w3.org/1999/02/22-rdf-syntax-ns#" xmlns:dcterms="http://purl.org/dc/terms/" xmlns:vCard="http://www.w3.org/2001/vcard-rdf/3.0#" xmlns:vCard4="http://www.w3.org/2006/vcard/ns#" xmlns:bqbiol="http://biomodels.net/biology-qualifiers/" xmlns:bqmodel="http://biomodels.net/model-qualifiers/">
            <rdf:Description rdf:about="#meta_M_acnam_e">
              <bqbiol:is>
                <rdf:Bag>
                  <rdf:li rdf:resource="https://identifiers.org/bigg.metabolite/acnam"/>
                  <rdf:li rdf:resource="https://identifiers.org/biocyc/META:N-ACETYLNEURAMINATE"/>
                  <rdf:li rdf:resource="https://identifiers.org/chebi/CHEBI:12471"/>
                  <rdf:li rdf:resource="https://identifiers.org/chebi/CHEBI:12579"/>
                  <rdf:li rdf:resource="https://identifiers.org/chebi/CHEBI:17012"/>
                  <rdf:li rdf:resource="https://identifiers.org/chebi/CHEBI:21617"/>
                  <rdf:li rdf:resource="https://identifiers.org/chebi/CHEBI:21620"/>
                  <rdf:li rdf:resource="https://identifiers.org/chebi/CHEBI:29087"/>
                  <rdf:li rdf:resource="https://identifiers.org/chebi/CHEBI:33987"/>
                  <rdf:li rdf:resource="https://identifiers.org/chebi/CHEBI:35418"/>
                  <rdf:li rdf:resource="https://identifiers.org/chebi/CHEBI:7214"/>
                  <rdf:li rdf:resource="https://identifiers.org/hmdb/HMDB00230"/>
                  <rdf:li rdf:resource="https://identifiers.org/hmdb/HMDB00800"/>
                  <rdf:li rdf:resource="https://identifiers.org/kegg.compound/C00270"/>
                  <rdf:li rdf:resource="https://identifiers.org/metanetx.chemical/MNXM227"/>
                  <rdf:li rdf:resource="https://identifiers.org/seed.compound/cpd00232"/>
                  <rdf:li rdf:resource="https://identifiers.org/seed.compound/cpd27569"/>
                </rdf:Bag>
              </bqbiol:is>
            </rdf:Description>
          </rdf:RDF>
        </annotation>
      </species>
      <species metaid="meta_M_acolipa_e" sboTerm="SBO:0000247" id="M_acolipa_e" name="4-Amino-4-deoxy-L-arabinose modified core oligosaccharide lipid A" compartment="e" hasOnlySubstanceUnits="false" boundaryCondition="false" constant="false" fbc:charge="-9" fbc:chemicalFormula="C181H314N3O103P4">
        <annotation>
          <rdf:RDF xmlns:rdf="http://www.w3.org/1999/02/22-rdf-syntax-ns#" xmlns:dcterms="http://purl.org/dc/terms/" xmlns:vCard="http://www.w3.org/2001/vcard-rdf/3.0#" xmlns:vCard4="http://www.w3.org/2006/vcard/ns#" xmlns:bqbiol="http://biomodels.net/biology-qualifiers/" xmlns:bqmodel="http://biomodels.net/model-qualifiers/">
            <rdf:Description rdf:about="#meta_M_acolipa_e">
              <bqbiol:is>
                <rdf:Bag>
                  <rdf:li rdf:resource="https://identifiers.org/bigg.metabolite/acolipa"/>
                  <rdf:li rdf:resource="https://identifiers.org/biocyc/META:CPD0-2293"/>
                  <rdf:li rdf:resource="https://identifiers.org/metanetx.chemical/MNXM37330"/>
                  <rdf:li rdf:resource="https://identifiers.org/seed.compound/cpd15392"/>
                </rdf:Bag>
              </bqbiol:is>
            </rdf:Description>
          </rdf:RDF>
        </annotation>
      </species>
      <species metaid="meta_M_acser_e" sboTerm="SBO:0000247" id="M_acser_e" name="O-Acetyl-L-serine" compartment="e" hasOnlySubstanceUnits="false" boundaryCondition="false" constant="false" fbc:charge="0" fbc:chemicalFormula="C5H9NO4">
        <annotation>
          <rdf:RDF xmlns:rdf="http://www.w3.org/1999/02/22-rdf-syntax-ns#" xmlns:dcterms="http://purl.org/dc/terms/" xmlns:vCard="http://www.w3.org/2001/vcard-rdf/3.0#" xmlns:vCard4="http://www.w3.org/2006/vcard/ns#" xmlns:bqbiol="http://biomodels.net/biology-qualifiers/" xmlns:bqmodel="http://biomodels.net/model-qualifiers/">
            <rdf:Description rdf:about="#meta_M_acser_e">
              <bqbiol:is>
                <rdf:Bag>
                  <rdf:li rdf:resource="https://identifiers.org/bigg.metabolite/acser"/>
                  <rdf:li rdf:resource="https://identifiers.org/biocyc/META:ACETYLSERINE"/>
                  <rdf:li rdf:resource="https://identifiers.org/chebi/CHEBI:12685"/>
                  <rdf:li rdf:resource="https://identifiers.org/chebi/CHEBI:12710"/>
                  <rdf:li rdf:resource="https://identifiers.org/chebi/CHEBI:12724"/>
                  <rdf:li rdf:resource="https://identifiers.org/chebi/CHEBI:17981"/>
                  <rdf:li rdf:resource="https://identifiers.org/chebi/CHEBI:21938"/>
                  <rdf:li rdf:resource="https://identifiers.org/chebi/CHEBI:44568"/>
                  <rdf:li rdf:resource="https://identifiers.org/chebi/CHEBI:58340"/>
                  <rdf:li rdf:resource="https://identifiers.org/chebi/CHEBI:7668"/>
                  <rdf:li rdf:resource="https://identifiers.org/hmdb/HMDB03011"/>
                  <rdf:li rdf:resource="https://identifiers.org/kegg.compound/C00979"/>
                  <rdf:li rdf:resource="https://identifiers.org/metanetx.chemical/MNXM418"/>
                  <rdf:li rdf:resource="https://identifiers.org/seed.compound/cpd00722"/>
                </rdf:Bag>
              </bqbiol:is>
            </rdf:Description>
          </rdf:RDF>
        </annotation>
      </species>
      <species metaid="meta_M_ade_e" sboTerm="SBO:0000247" id="M_ade_e" name="Adenine" compartment="e" hasOnlySubstanceUnits="false" boundaryCondition="false" constant="false" fbc:charge="0" fbc:chemicalFormula="C5H5N5">
        <annotation>
          <rdf:RDF xmlns:rdf="http://www.w3.org/1999/02/22-rdf-syntax-ns#" xmlns:dcterms="http://purl.org/dc/terms/" xmlns:vCard="http://www.w3.org/2001/vcard-rdf/3.0#" xmlns:vCard4="http://www.w3.org/2006/vcard/ns#" xmlns:bqbiol="http://biomodels.net/biology-qualifiers/" xmlns:bqmodel="http://biomodels.net/model-qualifiers/">
            <rdf:Description rdf:about="#meta_M_ade_e">
              <bqbiol:is>
                <rdf:Bag>
                  <rdf:li rdf:resource="https://identifiers.org/bigg.metabolite/ade"/>
                  <rdf:li rdf:resource="https://identifiers.org/biocyc/META:ADENINE"/>
                  <rdf:li rdf:resource="https://identifiers.org/biocyc/META:ADENINE-RING"/>
                  <rdf:li rdf:resource="https://identifiers.org/chebi/CHEBI:13733"/>
                  <rdf:li rdf:resource="https://identifiers.org/chebi/CHEBI:16708"/>
                  <rdf:li rdf:resource="https://identifiers.org/chebi/CHEBI:22236"/>
                  <rdf:li rdf:resource="https://identifiers.org/chebi/CHEBI:2470"/>
                  <rdf:li rdf:resource="https://identifiers.org/chebi/CHEBI:40579"/>
                  <rdf:li rdf:resource="https://identifiers.org/hmdb/HMDB00034"/>
                  <rdf:li rdf:resource="https://identifiers.org/kegg.compound/C00147"/>
                  <rdf:li rdf:resource="https://identifiers.org/kegg.drug/D00034"/>
                  <rdf:li rdf:resource="https://identifiers.org/metanetx.chemical/MNXM168"/>
                  <rdf:li rdf:resource="https://identifiers.org/seed.compound/cpd00128"/>
                  <rdf:li rdf:resource="https://identifiers.org/seed.compound/cpd22238"/>
                </rdf:Bag>
              </bqbiol:is>
            </rdf:Description>
          </rdf:RDF>
        </annotation>
      </species>
      <species metaid="meta_M_adn_e" sboTerm="SBO:0000247" id="M_adn_e" name="Adenosine" compartment="e" hasOnlySubstanceUnits="false" boundaryCondition="false" constant="false" fbc:charge="0" fbc:chemicalFormula="C10H13N5O4">
        <annotation>
          <rdf:RDF xmlns:rdf="http://www.w3.org/1999/02/22-rdf-syntax-ns#" xmlns:dcterms="http://purl.org/dc/terms/" xmlns:vCard="http://www.w3.org/2001/vcard-rdf/3.0#" xmlns:vCard4="http://www.w3.org/2006/vcard/ns#" xmlns:bqbiol="http://biomodels.net/biology-qualifiers/" xmlns:bqmodel="http://biomodels.net/model-qualifiers/">
            <rdf:Description rdf:about="#meta_M_adn_e">
              <bqbiol:is>
                <rdf:Bag>
                  <rdf:li rdf:resource="https://identifiers.org/bigg.metabolite/adn"/>
                  <rdf:li rdf:resource="https://identifiers.org/biocyc/META:ADENOSINE"/>
                  <rdf:li rdf:resource="https://identifiers.org/chebi/CHEBI:13734"/>
                  <rdf:li rdf:resource="https://identifiers.org/chebi/CHEBI:16335"/>
                  <rdf:li rdf:resource="https://identifiers.org/chebi/CHEBI:22237"/>
                  <rdf:li rdf:resource="https://identifiers.org/chebi/CHEBI:2472"/>
                  <rdf:li rdf:resource="https://identifiers.org/chebi/CHEBI:40558"/>
                  <rdf:li rdf:resource="https://identifiers.org/chebi/CHEBI:40825"/>
                  <rdf:li rdf:resource="https://identifiers.org/chebi/CHEBI:40906"/>
                  <rdf:li rdf:resource="https://identifiers.org/chebi/CHEBI:40911"/>
                  <rdf:li rdf:resource="https://identifiers.org/hmdb/HMDB00050"/>
                  <rdf:li rdf:resource="https://identifiers.org/hmdb/HMDB04401"/>
                  <rdf:li rdf:resource="https://identifiers.org/hmdb/HMDB04402"/>
                  <rdf:li rdf:resource="https://identifiers.org/hmdb/HMDB04421"/>
                  <rdf:li rdf:resource="https://identifiers.org/kegg.compound/C00212"/>
                  <rdf:li rdf:resource="https://identifiers.org/kegg.drug/D00045"/>
                  <rdf:li rdf:resource="https://identifiers.org/metanetx.chemical/MNXM212"/>
                  <rdf:li rdf:resource="https://identifiers.org/seed.compound/cpd00182"/>
                </rdf:Bag>
              </bqbiol:is>
            </rdf:Description>
          </rdf:RDF>
        </annotation>
      </species>
      <species metaid="meta_M_adocbl_e" sboTerm="SBO:0000247" id="M_adocbl_e" name="Adenosylcobalamin" compartment="e" hasOnlySubstanceUnits="false" boundaryCondition="false" constant="false" fbc:charge="0" fbc:chemicalFormula="C72H100CoN18O17P">
        <annotation>
          <rdf:RDF xmlns:rdf="http://www.w3.org/1999/02/22-rdf-syntax-ns#" xmlns:dcterms="http://purl.org/dc/terms/" xmlns:vCard="http://www.w3.org/2001/vcard-rdf/3.0#" xmlns:vCard4="http://www.w3.org/2006/vcard/ns#" xmlns:bqbiol="http://biomodels.net/biology-qualifiers/" xmlns:bqmodel="http://biomodels.net/model-qualifiers/">
            <rdf:Description rdf:about="#meta_M_adocbl_e">
              <bqbiol:is>
                <rdf:Bag>
                  <rdf:li rdf:resource="https://identifiers.org/bigg.metabolite/adocbl"/>
                  <rdf:li rdf:resource="https://identifiers.org/biocyc/META:ADENOSYLCOBALAMIN"/>
                  <rdf:li rdf:resource="https://identifiers.org/hmdb/HMDB02086"/>
                  <rdf:li rdf:resource="https://identifiers.org/kegg.compound/C00194"/>
                  <rdf:li rdf:resource="https://identifiers.org/kegg.drug/D00042"/>
                  <rdf:li rdf:resource="https://identifiers.org/metanetx.chemical/MNXM90703"/>
                  <rdf:li rdf:resource="https://identifiers.org/seed.compound/cpd00166"/>
                </rdf:Bag>
              </bqbiol:is>
            </rdf:Description>
          </rdf:RDF>
        </annotation>
      </species>
      <species metaid="meta_M_ag_e" sboTerm="SBO:0000247" id="M_ag_e" name="Silver" compartment="e" hasOnlySubstanceUnits="false" boundaryCondition="false" constant="false" fbc:charge="1" fbc:chemicalFormula="Ag">
        <annotation>
          <rdf:RDF xmlns:rdf="http://www.w3.org/1999/02/22-rdf-syntax-ns#" xmlns:dcterms="http://purl.org/dc/terms/" xmlns:vCard="http://www.w3.org/2001/vcard-rdf/3.0#" xmlns:vCard4="http://www.w3.org/2006/vcard/ns#" xmlns:bqbiol="http://biomodels.net/biology-qualifiers/" xmlns:bqmodel="http://biomodels.net/model-qualifiers/">
            <rdf:Description rdf:about="#meta_M_ag_e">
              <bqbiol:is>
                <rdf:Bag>
                  <rdf:li rdf:resource="https://identifiers.org/bigg.metabolite/ag"/>
                  <rdf:li rdf:resource="https://identifiers.org/chebi/CHEBI:30051"/>
                  <rdf:li rdf:resource="https://identifiers.org/chebi/CHEBI:49467"/>
                  <rdf:li rdf:resource="https://identifiers.org/chebi/CHEBI:49468"/>
                  <rdf:li rdf:resource="https://identifiers.org/hmdb/HMDB02659"/>
                  <rdf:li rdf:resource="https://identifiers.org/kegg.compound/C06710"/>
                  <rdf:li rdf:resource="https://identifiers.org/metanetx.chemical/MNXM5928"/>
                  <rdf:li rdf:resource="https://identifiers.org/seed.compound/cpd04100"/>
                </rdf:Bag>
              </bqbiol:is>
            </rdf:Description>
          </rdf:RDF>
        </annotation>
      </species>
      <species metaid="meta_M_agm_e" sboTerm="SBO:0000247" id="M_agm_e" name="Agmatine" compartment="e" hasOnlySubstanceUnits="false" boundaryCondition="false" constant="false" fbc:charge="2" fbc:chemicalFormula="C5H16N4">
        <annotation>
          <rdf:RDF xmlns:rdf="http://www.w3.org/1999/02/22-rdf-syntax-ns#" xmlns:dcterms="http://purl.org/dc/terms/" xmlns:vCard="http://www.w3.org/2001/vcard-rdf/3.0#" xmlns:vCard4="http://www.w3.org/2006/vcard/ns#" xmlns:bqbiol="http://biomodels.net/biology-qualifiers/" xmlns:bqmodel="http://biomodels.net/model-qualifiers/">
            <rdf:Description rdf:about="#meta_M_agm_e">
              <bqbiol:is>
                <rdf:Bag>
                  <rdf:li rdf:resource="https://identifiers.org/bigg.metabolite/agm"/>
                  <rdf:li rdf:resource="https://identifiers.org/biocyc/META:AGMATHINE"/>
                  <rdf:li rdf:resource="https://identifiers.org/chebi/CHEBI:13747"/>
                  <rdf:li rdf:resource="https://identifiers.org/chebi/CHEBI:17431"/>
                  <rdf:li rdf:resource="https://identifiers.org/chebi/CHEBI:18576"/>
                  <rdf:li rdf:resource="https://identifiers.org/chebi/CHEBI:2514"/>
                  <rdf:li rdf:resource="https://identifiers.org/chebi/CHEBI:40556"/>
                  <rdf:li rdf:resource="https://identifiers.org/chebi/CHEBI:58145"/>
                  <rdf:li rdf:resource="https://identifiers.org/hmdb/HMDB01432"/>
                  <rdf:li rdf:resource="https://identifiers.org/hmdb/HMDB60259"/>
                  <rdf:li rdf:resource="https://identifiers.org/kegg.compound/C00179"/>
                  <rdf:li rdf:resource="https://identifiers.org/metanetx.chemical/MNXM328"/>
                  <rdf:li rdf:resource="https://identifiers.org/seed.compound/cpd00152"/>
                </rdf:Bag>
              </bqbiol:is>
            </rdf:Description>
          </rdf:RDF>
        </annotation>
      </species>
      <species metaid="meta_M_akg_e" sboTerm="SBO:0000247" id="M_akg_e" name="2-Oxoglutarate" compartment="e" hasOnlySubstanceUnits="false" boundaryCondition="false" constant="false" fbc:charge="-2" fbc:chemicalFormula="C5H4O5">
        <annotation>
          <rdf:RDF xmlns:rdf="http://www.w3.org/1999/02/22-rdf-syntax-ns#" xmlns:dcterms="http://purl.org/dc/terms/" xmlns:vCard="http://www.w3.org/2001/vcard-rdf/3.0#" xmlns:vCard4="http://www.w3.org/2006/vcard/ns#" xmlns:bqbiol="http://biomodels.net/biology-qualifiers/" xmlns:bqmodel="http://biomodels.net/model-qualifiers/">
            <rdf:Description rdf:about="#meta_M_akg_e">
              <bqbiol:is>
                <rdf:Bag>
                  <rdf:li rdf:resource="https://identifiers.org/bigg.metabolite/akg"/>
                  <rdf:li rdf:resource="https://identifiers.org/biocyc/META:2-KETOGLUTARATE"/>
                  <rdf:li rdf:resource="https://identifiers.org/biocyc/META:CPD-16852"/>
                  <rdf:li rdf:resource="https://identifiers.org/chebi/CHEBI:11638"/>
                  <rdf:li rdf:resource="https://identifiers.org/chebi/CHEBI:1253"/>
                  <rdf:li rdf:resource="https://identifiers.org/chebi/CHEBI:16810"/>
                  <rdf:li rdf:resource="https://identifiers.org/chebi/CHEBI:19748"/>
                  <rdf:li rdf:resource="https://identifiers.org/chebi/CHEBI:19749"/>
                  <rdf:li rdf:resource="https://identifiers.org/chebi/CHEBI:30915"/>
                  <rdf:li rdf:resource="https://identifiers.org/chebi/CHEBI:30916"/>
                  <rdf:li rdf:resource="https://identifiers.org/chebi/CHEBI:40661"/>
                  <rdf:li rdf:resource="https://identifiers.org/hmdb/HMDB62781"/>
                  <rdf:li rdf:resource="https://identifiers.org/kegg.compound/C00026"/>
                  <rdf:li rdf:resource="https://identifiers.org/metanetx.chemical/MNXM20"/>
                  <rdf:li rdf:resource="https://identifiers.org/seed.compound/cpd00024"/>
                </rdf:Bag>
              </bqbiol:is>
            </rdf:Description>
          </rdf:RDF>
        </annotation>
      </species>
      <species metaid="meta_M_ala_B_e" sboTerm="SBO:0000247" id="M_ala_B_e" name="Beta-Alanine" compartment="e" hasOnlySubstanceUnits="false" boundaryCondition="false" constant="false" fbc:charge="0" fbc:chemicalFormula="C3H7NO2">
        <annotation>
          <rdf:RDF xmlns:rdf="http://www.w3.org/1999/02/22-rdf-syntax-ns#" xmlns:dcterms="http://purl.org/dc/terms/" xmlns:vCard="http://www.w3.org/2001/vcard-rdf/3.0#" xmlns:vCard4="http://www.w3.org/2006/vcard/ns#" xmlns:bqbiol="http://biomodels.net/biology-qualifiers/" xmlns:bqmodel="http://biomodels.net/model-qualifiers/">
            <rdf:Description rdf:about="#meta_M_ala_B_e">
              <bqbiol:is>
                <rdf:Bag>
                  <rdf:li rdf:resource="https://identifiers.org/bigg.metabolite/ala_B"/>
                  <rdf:li rdf:resource="https://identifiers.org/biocyc/META:B-ALANINE"/>
                  <rdf:li rdf:resource="https://identifiers.org/chebi/CHEBI:10343"/>
                  <rdf:li rdf:resource="https://identifiers.org/chebi/CHEBI:12389"/>
                  <rdf:li rdf:resource="https://identifiers.org/chebi/CHEBI:16958"/>
                  <rdf:li rdf:resource="https://identifiers.org/chebi/CHEBI:22821"/>
                  <rdf:li rdf:resource="https://identifiers.org/chebi/CHEBI:41050"/>
                  <rdf:li rdf:resource="https://identifiers.org/chebi/CHEBI:57966"/>
                  <rdf:li rdf:resource="https://identifiers.org/chebi/CHEBI:63070"/>
                  <rdf:li rdf:resource="https://identifiers.org/hmdb/HMDB00056"/>
                  <rdf:li rdf:resource="https://identifiers.org/kegg.compound/C00099"/>
                  <rdf:li rdf:resource="https://identifiers.org/kegg.drug/D07561"/>
                  <rdf:li rdf:resource="https://identifiers.org/metanetx.chemical/MNXM144"/>
                  <rdf:li rdf:resource="https://identifiers.org/seed.compound/cpd00085"/>
                </rdf:Bag>
              </bqbiol:is>
            </rdf:Description>
          </rdf:RDF>
        </annotation>
      </species>
      <species metaid="meta_M_ala__D_e" sboTerm="SBO:0000247" id="M_ala__D_e" name="D-Alanine" compartment="e" hasOnlySubstanceUnits="false" boundaryCondition="false" constant="false" fbc:charge="0" fbc:chemicalFormula="C3H7NO2">
        <annotation>
          <rdf:RDF xmlns:rdf="http://www.w3.org/1999/02/22-rdf-syntax-ns#" xmlns:dcterms="http://purl.org/dc/terms/" xmlns:vCard="http://www.w3.org/2001/vcard-rdf/3.0#" xmlns:vCard4="http://www.w3.org/2006/vcard/ns#" xmlns:bqbiol="http://biomodels.net/biology-qualifiers/" xmlns:bqmodel="http://biomodels.net/model-qualifiers/">
            <rdf:Description rdf:about="#meta_M_ala__D_e">
              <bqbiol:is>
                <rdf:Bag>
                  <rdf:li rdf:resource="https://identifiers.org/bigg.metabolite/ala__D"/>
                  <rdf:li rdf:resource="https://identifiers.org/biocyc/META:D-ALANINE"/>
                  <rdf:li rdf:resource="https://identifiers.org/chebi/CHEBI:10840"/>
                  <rdf:li rdf:resource="https://identifiers.org/chebi/CHEBI:12899"/>
                  <rdf:li rdf:resource="https://identifiers.org/chebi/CHEBI:15570"/>
                  <rdf:li rdf:resource="https://identifiers.org/chebi/CHEBI:20893"/>
                  <rdf:li rdf:resource="https://identifiers.org/chebi/CHEBI:32435"/>
                  <rdf:li rdf:resource="https://identifiers.org/chebi/CHEBI:32436"/>
                  <rdf:li rdf:resource="https://identifiers.org/chebi/CHEBI:4087"/>
                  <rdf:li rdf:resource="https://identifiers.org/chebi/CHEBI:41756"/>
                  <rdf:li rdf:resource="https://identifiers.org/chebi/CHEBI:41798"/>
                  <rdf:li rdf:resource="https://identifiers.org/chebi/CHEBI:41848"/>
                  <rdf:li rdf:resource="https://identifiers.org/chebi/CHEBI:41877"/>
                  <rdf:li rdf:resource="https://identifiers.org/chebi/CHEBI:57416"/>
                  <rdf:li rdf:resource="https://identifiers.org/hmdb/HMDB01310"/>
                  <rdf:li rdf:resource="https://identifiers.org/kegg.compound/C00133"/>
                  <rdf:li rdf:resource="https://identifiers.org/metanetx.chemical/MNXM156"/>
                  <rdf:li rdf:resource="https://identifiers.org/seed.compound/cpd00117"/>
                </rdf:Bag>
              </bqbiol:is>
            </rdf:Description>
          </rdf:RDF>
        </annotation>
      </species>
      <species metaid="meta_M_ala__L_e" sboTerm="SBO:0000247" id="M_ala__L_e" name="L-Alanine" compartment="e" hasOnlySubstanceUnits="false" boundaryCondition="false" constant="false" fbc:charge="0" fbc:chemicalFormula="C3H7NO2">
        <annotation>
          <rdf:RDF xmlns:rdf="http://www.w3.org/1999/02/22-rdf-syntax-ns#" xmlns:dcterms="http://purl.org/dc/terms/" xmlns:vCard="http://www.w3.org/2001/vcard-rdf/3.0#" xmlns:vCard4="http://www.w3.org/2006/vcard/ns#" xmlns:bqbiol="http://biomodels.net/biology-qualifiers/" xmlns:bqmodel="http://biomodels.net/model-qualifiers/">
            <rdf:Description rdf:about="#meta_M_ala__L_e">
              <bqbiol:is>
                <rdf:Bag>
                  <rdf:li rdf:resource="https://identifiers.org/bigg.metabolite/ala__L"/>
                  <rdf:li rdf:resource="https://identifiers.org/biocyc/META:L-ALPHA-ALANINE"/>
                  <rdf:li rdf:resource="https://identifiers.org/chebi/CHEBI:13069"/>
                  <rdf:li rdf:resource="https://identifiers.org/chebi/CHEBI:132498"/>
                  <rdf:li rdf:resource="https://identifiers.org/chebi/CHEBI:13748"/>
                  <rdf:li rdf:resource="https://identifiers.org/chebi/CHEBI:16449"/>
                  <rdf:li rdf:resource="https://identifiers.org/chebi/CHEBI:16977"/>
                  <rdf:li rdf:resource="https://identifiers.org/chebi/CHEBI:21216"/>
                  <rdf:li rdf:resource="https://identifiers.org/chebi/CHEBI:22277"/>
                  <rdf:li rdf:resource="https://identifiers.org/chebi/CHEBI:2539"/>
                  <rdf:li rdf:resource="https://identifiers.org/chebi/CHEBI:32431"/>
                  <rdf:li rdf:resource="https://identifiers.org/chebi/CHEBI:32432"/>
                  <rdf:li rdf:resource="https://identifiers.org/chebi/CHEBI:32439"/>
                  <rdf:li rdf:resource="https://identifiers.org/chebi/CHEBI:32440"/>
                  <rdf:li rdf:resource="https://identifiers.org/chebi/CHEBI:40734"/>
                  <rdf:li rdf:resource="https://identifiers.org/chebi/CHEBI:40735"/>
                  <rdf:li rdf:resource="https://identifiers.org/chebi/CHEBI:46308"/>
                  <rdf:li rdf:resource="https://identifiers.org/chebi/CHEBI:57972"/>
                  <rdf:li rdf:resource="https://identifiers.org/chebi/CHEBI:6171"/>
                  <rdf:li rdf:resource="https://identifiers.org/chebi/CHEBI:66916"/>
                  <rdf:li rdf:resource="https://identifiers.org/chebi/CHEBI:76050"/>
                  <rdf:li rdf:resource="https://identifiers.org/hmdb/HMDB00161"/>
                  <rdf:li rdf:resource="https://identifiers.org/hmdb/HMDB62251"/>
                  <rdf:li rdf:resource="https://identifiers.org/kegg.compound/C00041"/>
                  <rdf:li rdf:resource="https://identifiers.org/kegg.compound/C01401"/>
                  <rdf:li rdf:resource="https://identifiers.org/kegg.drug/D00012"/>
                  <rdf:li rdf:resource="https://identifiers.org/metanetx.chemical/MNXM32"/>
                  <rdf:li rdf:resource="https://identifiers.org/seed.compound/cpd00035"/>
                  <rdf:li rdf:resource="https://identifiers.org/seed.compound/cpd01003"/>
                </rdf:Bag>
              </bqbiol:is>
            </rdf:Description>
          </rdf:RDF>
        </annotation>
      </species>
      <species metaid="meta_M_alaala_e" sboTerm="SBO:0000247" id="M_alaala_e" name="D-Alanyl-D-alanine" compartment="e" hasOnlySubstanceUnits="false" boundaryCondition="false" constant="false" fbc:charge="0" fbc:chemicalFormula="C6H12N2O3">
        <annotation>
          <rdf:RDF xmlns:rdf="http://www.w3.org/1999/02/22-rdf-syntax-ns#" xmlns:dcterms="http://purl.org/dc/terms/" xmlns:vCard="http://www.w3.org/2001/vcard-rdf/3.0#" xmlns:vCard4="http://www.w3.org/2006/vcard/ns#" xmlns:bqbiol="http://biomodels.net/biology-qualifiers/" xmlns:bqmodel="http://biomodels.net/model-qualifiers/">
            <rdf:Description rdf:about="#meta_M_alaala_e">
              <bqbiol:is>
                <rdf:Bag>
                  <rdf:li rdf:resource="https://identifiers.org/bigg.metabolite/alaala"/>
                  <rdf:li rdf:resource="https://identifiers.org/biocyc/META:D-ALA-D-ALA"/>
                  <rdf:li rdf:resource="https://identifiers.org/chebi/CHEBI:12900"/>
                  <rdf:li rdf:resource="https://identifiers.org/chebi/CHEBI:13749"/>
                  <rdf:li rdf:resource="https://identifiers.org/chebi/CHEBI:16576"/>
                  <rdf:li rdf:resource="https://identifiers.org/chebi/CHEBI:20894"/>
                  <rdf:li rdf:resource="https://identifiers.org/chebi/CHEBI:4088"/>
                  <rdf:li rdf:resource="https://identifiers.org/chebi/CHEBI:57822"/>
                  <rdf:li rdf:resource="https://identifiers.org/hmdb/HMDB03459"/>
                  <rdf:li rdf:resource="https://identifiers.org/hmdb/HMDB28680"/>
                  <rdf:li rdf:resource="https://identifiers.org/kegg.compound/C00993"/>
                  <rdf:li rdf:resource="https://identifiers.org/metanetx.chemical/MNXM669"/>
                  <rdf:li rdf:resource="https://identifiers.org/seed.compound/cpd00731"/>
                </rdf:Bag>
              </bqbiol:is>
            </rdf:Description>
          </rdf:RDF>
        </annotation>
      </species>
      <species metaid="meta_M_all__D_e" sboTerm="SBO:0000247" id="M_all__D_e" name="D-Allose" compartment="e" hasOnlySubstanceUnits="false" boundaryCondition="false" constant="false" fbc:charge="0" fbc:chemicalFormula="C6H12O6">
        <annotation>
          <rdf:RDF xmlns:rdf="http://www.w3.org/1999/02/22-rdf-syntax-ns#" xmlns:dcterms="http://purl.org/dc/terms/" xmlns:vCard="http://www.w3.org/2001/vcard-rdf/3.0#" xmlns:vCard4="http://www.w3.org/2006/vcard/ns#" xmlns:bqbiol="http://biomodels.net/biology-qualifiers/" xmlns:bqmodel="http://biomodels.net/model-qualifiers/">
            <rdf:Description rdf:about="#meta_M_all__D_e">
              <bqbiol:is>
                <rdf:Bag>
                  <rdf:li rdf:resource="https://identifiers.org/bigg.metabolite/all__D"/>
                  <rdf:li rdf:resource="https://identifiers.org/biocyc/META:ALLOSE"/>
                  <rdf:li rdf:resource="https://identifiers.org/biocyc/META:D-Allopyranose"/>
                  <rdf:li rdf:resource="https://identifiers.org/chebi/CHEBI:4093"/>
                  <rdf:li rdf:resource="https://identifiers.org/kegg.compound/C01487"/>
                  <rdf:li rdf:resource="https://identifiers.org/metanetx.chemical/MNXM1919"/>
                  <rdf:li rdf:resource="https://identifiers.org/seed.compound/cpd01055"/>
                </rdf:Bag>
              </bqbiol:is>
            </rdf:Description>
          </rdf:RDF>
        </annotation>
      </species>
      <species metaid="meta_M_alltn_e" sboTerm="SBO:0000247" id="M_alltn_e" name="Allantoin" compartment="e" hasOnlySubstanceUnits="false" boundaryCondition="false" constant="false" fbc:charge="0" fbc:chemicalFormula="C4H6N4O3">
        <annotation>
          <rdf:RDF xmlns:rdf="http://www.w3.org/1999/02/22-rdf-syntax-ns#" xmlns:dcterms="http://purl.org/dc/terms/" xmlns:vCard="http://www.w3.org/2001/vcard-rdf/3.0#" xmlns:vCard4="http://www.w3.org/2006/vcard/ns#" xmlns:bqbiol="http://biomodels.net/biology-qualifiers/" xmlns:bqmodel="http://biomodels.net/model-qualifiers/">
            <rdf:Description rdf:about="#meta_M_alltn_e">
              <bqbiol:is>
                <rdf:Bag>
                  <rdf:li rdf:resource="https://identifiers.org/bigg.metabolite/alltn"/>
                  <rdf:li rdf:resource="https://identifiers.org/biocyc/META:ALLANTOIN"/>
                  <rdf:li rdf:resource="https://identifiers.org/chebi/CHEBI:13761"/>
                  <rdf:li rdf:resource="https://identifiers.org/chebi/CHEBI:15676"/>
                  <rdf:li rdf:resource="https://identifiers.org/chebi/CHEBI:22354"/>
                  <rdf:li rdf:resource="https://identifiers.org/chebi/CHEBI:2594"/>
                  <rdf:li rdf:resource="https://identifiers.org/chebi/CHEBI:74345"/>
                  <rdf:li rdf:resource="https://identifiers.org/hmdb/HMDB00462"/>
                  <rdf:li rdf:resource="https://identifiers.org/kegg.compound/C01551"/>
                  <rdf:li rdf:resource="https://identifiers.org/kegg.drug/D00121"/>
                  <rdf:li rdf:resource="https://identifiers.org/metanetx.chemical/MNXM612"/>
                  <rdf:li rdf:resource="https://identifiers.org/seed.compound/cpd01092"/>
                </rdf:Bag>
              </bqbiol:is>
            </rdf:Description>
          </rdf:RDF>
        </annotation>
      </species>
      <species metaid="meta_M_amp_e" sboTerm="SBO:0000247" id="M_amp_e" name="AMP C10H12N5O7P" compartment="e" hasOnlySubstanceUnits="false" boundaryCondition="false" constant="false" fbc:charge="-2" fbc:chemicalFormula="C10H12N5O7P">
        <annotation>
          <rdf:RDF xmlns:rdf="http://www.w3.org/1999/02/22-rdf-syntax-ns#" xmlns:dcterms="http://purl.org/dc/terms/" xmlns:vCard="http://www.w3.org/2001/vcard-rdf/3.0#" xmlns:vCard4="http://www.w3.org/2006/vcard/ns#" xmlns:bqbiol="http://biomodels.net/biology-qualifiers/" xmlns:bqmodel="http://biomodels.net/model-qualifiers/">
            <rdf:Description rdf:about="#meta_M_amp_e">
              <bqbiol:is>
                <rdf:Bag>
                  <rdf:li rdf:resource="https://identifiers.org/bigg.metabolite/amp"/>
                  <rdf:li rdf:resource="https://identifiers.org/biocyc/META:AMP"/>
                  <rdf:li rdf:resource="https://identifiers.org/biocyc/META:AMP-GROUP"/>
                  <rdf:li rdf:resource="https://identifiers.org/chebi/CHEBI:12056"/>
                  <rdf:li rdf:resource="https://identifiers.org/chebi/CHEBI:13234"/>
                  <rdf:li rdf:resource="https://identifiers.org/chebi/CHEBI:13235"/>
                  <rdf:li rdf:resource="https://identifiers.org/chebi/CHEBI:13736"/>
                  <rdf:li rdf:resource="https://identifiers.org/chebi/CHEBI:13740"/>
                  <rdf:li rdf:resource="https://identifiers.org/chebi/CHEBI:16027"/>
                  <rdf:li rdf:resource="https://identifiers.org/chebi/CHEBI:22242"/>
                  <rdf:li rdf:resource="https://identifiers.org/chebi/CHEBI:22245"/>
                  <rdf:li rdf:resource="https://identifiers.org/chebi/CHEBI:2356"/>
                  <rdf:li rdf:resource="https://identifiers.org/chebi/CHEBI:40510"/>
                  <rdf:li rdf:resource="https://identifiers.org/chebi/CHEBI:40721"/>
                  <rdf:li rdf:resource="https://identifiers.org/chebi/CHEBI:40726"/>
                  <rdf:li rdf:resource="https://identifiers.org/chebi/CHEBI:40786"/>
                  <rdf:li rdf:resource="https://identifiers.org/chebi/CHEBI:40826"/>
                  <rdf:li rdf:resource="https://identifiers.org/chebi/CHEBI:456215"/>
                  <rdf:li rdf:resource="https://identifiers.org/chebi/CHEBI:47222"/>
                  <rdf:li rdf:resource="https://identifiers.org/kegg.compound/C00020"/>
                  <rdf:li rdf:resource="https://identifiers.org/kegg.drug/D02769"/>
                  <rdf:li rdf:resource="https://identifiers.org/metanetx.chemical/MNXM14"/>
                  <rdf:li rdf:resource="https://identifiers.org/seed.compound/cpd00018"/>
                  <rdf:li rdf:resource="https://identifiers.org/seed.compound/cpd22272"/>
                </rdf:Bag>
              </bqbiol:is>
            </rdf:Description>
          </rdf:RDF>
        </annotation>
      </species>
      <species metaid="meta_M_anhgm_e" sboTerm="SBO:0000247" id="M_anhgm_e" name="N-Acetyl-D-glucosamine(anhydrous)N-Acetylmuramic acid" compartment="e" hasOnlySubstanceUnits="false" boundaryCondition="false" constant="false" fbc:charge="-1" fbc:chemicalFormula="C19H29N2O12">
        <annotation>
          <rdf:RDF xmlns:rdf="http://www.w3.org/1999/02/22-rdf-syntax-ns#" xmlns:dcterms="http://purl.org/dc/terms/" xmlns:vCard="http://www.w3.org/2001/vcard-rdf/3.0#" xmlns:vCard4="http://www.w3.org/2006/vcard/ns#" xmlns:bqbiol="http://biomodels.net/biology-qualifiers/" xmlns:bqmodel="http://biomodels.net/model-qualifiers/">
            <rdf:Description rdf:about="#meta_M_anhgm_e">
              <bqbiol:is>
                <rdf:Bag>
                  <rdf:li rdf:resource="https://identifiers.org/bigg.metabolite/anhgm"/>
                  <rdf:li rdf:resource="https://identifiers.org/metanetx.chemical/MNXM3060"/>
                  <rdf:li rdf:resource="https://identifiers.org/seed.compound/cpd15396"/>
                </rdf:Bag>
              </bqbiol:is>
            </rdf:Description>
          </rdf:RDF>
        </annotation>
      </species>
      <species metaid="meta_M_arab__L_e" sboTerm="SBO:0000247" id="M_arab__L_e" name="L-Arabinose" compartment="e" hasOnlySubstanceUnits="false" boundaryCondition="false" constant="false" fbc:charge="0" fbc:chemicalFormula="C5H10O5">
        <annotation>
          <rdf:RDF xmlns:rdf="http://www.w3.org/1999/02/22-rdf-syntax-ns#" xmlns:dcterms="http://purl.org/dc/terms/" xmlns:vCard="http://www.w3.org/2001/vcard-rdf/3.0#" xmlns:vCard4="http://www.w3.org/2006/vcard/ns#" xmlns:bqbiol="http://biomodels.net/biology-qualifiers/" xmlns:bqmodel="http://biomodels.net/model-qualifiers/">
            <rdf:Description rdf:about="#meta_M_arab__L_e">
              <bqbiol:is>
                <rdf:Bag>
                  <rdf:li rdf:resource="https://identifiers.org/bigg.metabolite/arab__L"/>
                  <rdf:li rdf:resource="https://identifiers.org/biocyc/META:CPD-15699"/>
                  <rdf:li rdf:resource="https://identifiers.org/biocyc/META:L-ARABINOSE"/>
                  <rdf:li rdf:resource="https://identifiers.org/chebi/CHEBI:6182"/>
                  <rdf:li rdf:resource="https://identifiers.org/kegg.compound/C11476"/>
                  <rdf:li rdf:resource="https://identifiers.org/metanetx.chemical/MNXM91126"/>
                  <rdf:li rdf:resource="https://identifiers.org/seed.compound/cpd19109"/>
                  <rdf:li rdf:resource="https://identifiers.org/seed.compound/cpd27351"/>
                </rdf:Bag>
              </bqbiol:is>
            </rdf:Description>
          </rdf:RDF>
        </annotation>
      </species>
      <species metaid="meta_M_arbt_e" sboTerm="SBO:0000247" id="M_arbt_e" name="Arbutin C12H16O7" compartment="e" hasOnlySubstanceUnits="false" boundaryCondition="false" constant="false" fbc:charge="0" fbc:chemicalFormula="C12H16O7">
        <annotation>
          <rdf:RDF xmlns:rdf="http://www.w3.org/1999/02/22-rdf-syntax-ns#" xmlns:dcterms="http://purl.org/dc/terms/" xmlns:vCard="http://www.w3.org/2001/vcard-rdf/3.0#" xmlns:vCard4="http://www.w3.org/2006/vcard/ns#" xmlns:bqbiol="http://biomodels.net/biology-qualifiers/" xmlns:bqmodel="http://biomodels.net/model-qualifiers/">
            <rdf:Description rdf:about="#meta_M_arbt_e">
              <bqbiol:is>
                <rdf:Bag>
                  <rdf:li rdf:resource="https://identifiers.org/bigg.metabolite/arbt"/>
                  <rdf:li rdf:resource="https://identifiers.org/biocyc/META:HYDROQUINONE-O-BETA-D-GLUCOPYRANOSIDE"/>
                  <rdf:li rdf:resource="https://identifiers.org/chebi/CHEBI:14417"/>
                  <rdf:li rdf:resource="https://identifiers.org/chebi/CHEBI:18305"/>
                  <rdf:li rdf:resource="https://identifiers.org/chebi/CHEBI:2806"/>
                  <rdf:li rdf:resource="https://identifiers.org/hmdb/HMDB29943"/>
                  <rdf:li rdf:resource="https://identifiers.org/kegg.compound/C06186"/>
                  <rdf:li rdf:resource="https://identifiers.org/metanetx.chemical/MNXM2683"/>
                  <rdf:li rdf:resource="https://identifiers.org/seed.compound/cpd03696"/>
                </rdf:Bag>
              </bqbiol:is>
            </rdf:Description>
          </rdf:RDF>
        </annotation>
      </species>
      <species metaid="meta_M_arbtn_e" sboTerm="SBO:0000247" id="M_arbtn_e" name="Aerobactin minus Fe3" compartment="e" hasOnlySubstanceUnits="false" boundaryCondition="false" constant="false" fbc:charge="-3" fbc:chemicalFormula="C22H33N4O13">
        <annotation>
          <rdf:RDF xmlns:rdf="http://www.w3.org/1999/02/22-rdf-syntax-ns#" xmlns:dcterms="http://purl.org/dc/terms/" xmlns:vCard="http://www.w3.org/2001/vcard-rdf/3.0#" xmlns:vCard4="http://www.w3.org/2006/vcard/ns#" xmlns:bqbiol="http://biomodels.net/biology-qualifiers/" xmlns:bqmodel="http://biomodels.net/model-qualifiers/">
            <rdf:Description rdf:about="#meta_M_arbtn_e">
              <bqbiol:is>
                <rdf:Bag>
                  <rdf:li rdf:resource="https://identifiers.org/bigg.metabolite/arbtn"/>
                  <rdf:li rdf:resource="https://identifiers.org/metanetx.chemical/MNXM96506"/>
                  <rdf:li rdf:resource="https://identifiers.org/seed.compound/cpd15411"/>
                </rdf:Bag>
              </bqbiol:is>
            </rdf:Description>
          </rdf:RDF>
        </annotation>
      </species>
      <species metaid="meta_M_arbtn_fe3_e" sboTerm="SBO:0000247" id="M_arbtn_fe3_e" name="Aerobactin" compartment="e" hasOnlySubstanceUnits="false" boundaryCondition="false" constant="false" fbc:charge="0" fbc:chemicalFormula="C22H33FeN4O13">
        <annotation>
          <rdf:RDF xmlns:rdf="http://www.w3.org/1999/02/22-rdf-syntax-ns#" xmlns:dcterms="http://purl.org/dc/terms/" xmlns:vCard="http://www.w3.org/2001/vcard-rdf/3.0#" xmlns:vCard4="http://www.w3.org/2006/vcard/ns#" xmlns:bqbiol="http://biomodels.net/biology-qualifiers/" xmlns:bqmodel="http://biomodels.net/model-qualifiers/">
            <rdf:Description rdf:about="#meta_M_arbtn_fe3_e">
              <bqbiol:is>
                <rdf:Bag>
                  <rdf:li rdf:resource="https://identifiers.org/bigg.metabolite/arbtn_fe3"/>
                  <rdf:li rdf:resource="https://identifiers.org/biocyc/META:AEROBACTIN"/>
                  <rdf:li rdf:resource="https://identifiers.org/biocyc/META:CPD0-2234"/>
                  <rdf:li rdf:resource="https://identifiers.org/chebi/CHEBI:13745"/>
                  <rdf:li rdf:resource="https://identifiers.org/chebi/CHEBI:18157"/>
                  <rdf:li rdf:resource="https://identifiers.org/chebi/CHEBI:2499"/>
                  <rdf:li rdf:resource="https://identifiers.org/chebi/CHEBI:58396"/>
                  <rdf:li rdf:resource="https://identifiers.org/hmdb/HMDB04051"/>
                  <rdf:li rdf:resource="https://identifiers.org/kegg.compound/C05554"/>
                  <rdf:li rdf:resource="https://identifiers.org/metanetx.chemical/MNXM1464"/>
                  <rdf:li rdf:resource="https://identifiers.org/seed.compound/cpd03294"/>
                  <rdf:li rdf:resource="https://identifiers.org/seed.compound/cpd26452"/>
                </rdf:Bag>
              </bqbiol:is>
            </rdf:Description>
          </rdf:RDF>
        </annotation>
      </species>
      <species metaid="meta_M_arg__L_e" sboTerm="SBO:0000247" id="M_arg__L_e" name="L-Arginine" compartment="e" hasOnlySubstanceUnits="false" boundaryCondition="false" constant="false" fbc:charge="1" fbc:chemicalFormula="C6H15N4O2">
        <annotation>
          <rdf:RDF xmlns:rdf="http://www.w3.org/1999/02/22-rdf-syntax-ns#" xmlns:dcterms="http://purl.org/dc/terms/" xmlns:vCard="http://www.w3.org/2001/vcard-rdf/3.0#" xmlns:vCard4="http://www.w3.org/2006/vcard/ns#" xmlns:bqbiol="http://biomodels.net/biology-qualifiers/" xmlns:bqmodel="http://biomodels.net/model-qualifiers/">
            <rdf:Description rdf:about="#meta_M_arg__L_e">
              <bqbiol:is>
                <rdf:Bag>
                  <rdf:li rdf:resource="https://identifiers.org/bigg.metabolite/arg__L"/>
                  <rdf:li rdf:resource="https://identifiers.org/biocyc/META:ARG"/>
                  <rdf:li rdf:resource="https://identifiers.org/chebi/CHEBI:13077"/>
                  <rdf:li rdf:resource="https://identifiers.org/chebi/CHEBI:133495"/>
                  <rdf:li rdf:resource="https://identifiers.org/chebi/CHEBI:16467"/>
                  <rdf:li rdf:resource="https://identifiers.org/chebi/CHEBI:21235"/>
                  <rdf:li rdf:resource="https://identifiers.org/chebi/CHEBI:22616"/>
                  <rdf:li rdf:resource="https://identifiers.org/chebi/CHEBI:2643"/>
                  <rdf:li rdf:resource="https://identifiers.org/chebi/CHEBI:29016"/>
                  <rdf:li rdf:resource="https://identifiers.org/chebi/CHEBI:32681"/>
                  <rdf:li rdf:resource="https://identifiers.org/chebi/CHEBI:32682"/>
                  <rdf:li rdf:resource="https://identifiers.org/chebi/CHEBI:32683"/>
                  <rdf:li rdf:resource="https://identifiers.org/chebi/CHEBI:32695"/>
                  <rdf:li rdf:resource="https://identifiers.org/chebi/CHEBI:32696"/>
                  <rdf:li rdf:resource="https://identifiers.org/chebi/CHEBI:32697"/>
                  <rdf:li rdf:resource="https://identifiers.org/chebi/CHEBI:42927"/>
                  <rdf:li rdf:resource="https://identifiers.org/chebi/CHEBI:6185"/>
                  <rdf:li rdf:resource="https://identifiers.org/hmdb/HMDB00517"/>
                  <rdf:li rdf:resource="https://identifiers.org/hmdb/HMDB62762"/>
                  <rdf:li rdf:resource="https://identifiers.org/kegg.compound/C00062"/>
                  <rdf:li rdf:resource="https://identifiers.org/kegg.compound/C02385"/>
                  <rdf:li rdf:resource="https://identifiers.org/kegg.drug/D02982"/>
                  <rdf:li rdf:resource="https://identifiers.org/metanetx.chemical/MNXM70"/>
                  <rdf:li rdf:resource="https://identifiers.org/seed.compound/cpd00051"/>
                  <rdf:li rdf:resource="https://identifiers.org/seed.compound/cpd19021"/>
                </rdf:Bag>
              </bqbiol:is>
            </rdf:Description>
          </rdf:RDF>
        </annotation>
      </species>
      <species metaid="meta_M_ascb__L_e" sboTerm="SBO:0000247" id="M_ascb__L_e" name="L-Ascorbate" compartment="e" hasOnlySubstanceUnits="false" boundaryCondition="false" constant="false" fbc:charge="0" fbc:chemicalFormula="C6H8O6">
        <annotation>
          <rdf:RDF xmlns:rdf="http://www.w3.org/1999/02/22-rdf-syntax-ns#" xmlns:dcterms="http://purl.org/dc/terms/" xmlns:vCard="http://www.w3.org/2001/vcard-rdf/3.0#" xmlns:vCard4="http://www.w3.org/2006/vcard/ns#" xmlns:bqbiol="http://biomodels.net/biology-qualifiers/" xmlns:bqmodel="http://biomodels.net/model-qualifiers/">
            <rdf:Description rdf:about="#meta_M_ascb__L_e">
              <bqbiol:is>
                <rdf:Bag>
                  <rdf:li rdf:resource="https://identifiers.org/bigg.metabolite/ascb__L"/>
                  <rdf:li rdf:resource="https://identifiers.org/biocyc/META:ASCORBATE"/>
                  <rdf:li rdf:resource="https://identifiers.org/chebi/CHEBI:13082"/>
                  <rdf:li rdf:resource="https://identifiers.org/chebi/CHEBI:13861"/>
                  <rdf:li rdf:resource="https://identifiers.org/chebi/CHEBI:17208"/>
                  <rdf:li rdf:resource="https://identifiers.org/chebi/CHEBI:21240"/>
                  <rdf:li rdf:resource="https://identifiers.org/chebi/CHEBI:2868"/>
                  <rdf:li rdf:resource="https://identifiers.org/chebi/CHEBI:29073"/>
                  <rdf:li rdf:resource="https://identifiers.org/chebi/CHEBI:38290"/>
                  <rdf:li rdf:resource="https://identifiers.org/chebi/CHEBI:40892"/>
                  <rdf:li rdf:resource="https://identifiers.org/chebi/CHEBI:43473"/>
                  <rdf:li rdf:resource="https://identifiers.org/hmdb/HMDB00044"/>
                  <rdf:li rdf:resource="https://identifiers.org/hmdb/HMDB14273"/>
                  <rdf:li rdf:resource="https://identifiers.org/hmdb/HMDB29945"/>
                  <rdf:li rdf:resource="https://identifiers.org/kegg.compound/C00072"/>
                  <rdf:li rdf:resource="https://identifiers.org/kegg.compound/C20364"/>
                  <rdf:li rdf:resource="https://identifiers.org/kegg.drug/D00018"/>
                  <rdf:li rdf:resource="https://identifiers.org/metanetx.chemical/MNXM89592"/>
                  <rdf:li rdf:resource="https://identifiers.org/seed.compound/cpd00059"/>
                </rdf:Bag>
              </bqbiol:is>
            </rdf:Description>
          </rdf:RDF>
        </annotation>
      </species>
      <species metaid="meta_M_asn__L_e" sboTerm="SBO:0000247" id="M_asn__L_e" name="L-Asparagine" compartment="e" hasOnlySubstanceUnits="false" boundaryCondition="false" constant="false" fbc:charge="0" fbc:chemicalFormula="C4H8N2O3">
        <annotation>
          <rdf:RDF xmlns:rdf="http://www.w3.org/1999/02/22-rdf-syntax-ns#" xmlns:dcterms="http://purl.org/dc/terms/" xmlns:vCard="http://www.w3.org/2001/vcard-rdf/3.0#" xmlns:vCard4="http://www.w3.org/2006/vcard/ns#" xmlns:bqbiol="http://biomodels.net/biology-qualifiers/" xmlns:bqmodel="http://biomodels.net/model-qualifiers/">
            <rdf:Description rdf:about="#meta_M_asn__L_e">
              <bqbiol:is>
                <rdf:Bag>
                  <rdf:li rdf:resource="https://identifiers.org/bigg.metabolite/asn__L"/>
                  <rdf:li rdf:resource="https://identifiers.org/biocyc/META:ASN"/>
                  <rdf:li rdf:resource="https://identifiers.org/chebi/CHEBI:13083"/>
                  <rdf:li rdf:resource="https://identifiers.org/chebi/CHEBI:17196"/>
                  <rdf:li rdf:resource="https://identifiers.org/chebi/CHEBI:21242"/>
                  <rdf:li rdf:resource="https://identifiers.org/chebi/CHEBI:22653"/>
                  <rdf:li rdf:resource="https://identifiers.org/chebi/CHEBI:32650"/>
                  <rdf:li rdf:resource="https://identifiers.org/chebi/CHEBI:32651"/>
                  <rdf:li rdf:resource="https://identifiers.org/chebi/CHEBI:32660"/>
                  <rdf:li rdf:resource="https://identifiers.org/chebi/CHEBI:32661"/>
                  <rdf:li rdf:resource="https://identifiers.org/chebi/CHEBI:40902"/>
                  <rdf:li rdf:resource="https://identifiers.org/chebi/CHEBI:58048"/>
                  <rdf:li rdf:resource="https://identifiers.org/chebi/CHEBI:6191"/>
                  <rdf:li rdf:resource="https://identifiers.org/hmdb/HMDB00168"/>
                  <rdf:li rdf:resource="https://identifiers.org/kegg.compound/C00152"/>
                  <rdf:li rdf:resource="https://identifiers.org/kegg.compound/C16438"/>
                  <rdf:li rdf:resource="https://identifiers.org/metanetx.chemical/MNXM147"/>
                  <rdf:li rdf:resource="https://identifiers.org/seed.compound/cpd00132"/>
                  <rdf:li rdf:resource="https://identifiers.org/seed.compound/cpd15142"/>
                </rdf:Bag>
              </bqbiol:is>
            </rdf:Description>
          </rdf:RDF>
        </annotation>
      </species>
      <species metaid="meta_M_aso3_e" sboTerm="SBO:0000247" id="M_aso3_e" name="Arsenite" compartment="e" hasOnlySubstanceUnits="false" boundaryCondition="false" constant="false" fbc:charge="-3" fbc:chemicalFormula="AsO3">
        <annotation>
          <rdf:RDF xmlns:rdf="http://www.w3.org/1999/02/22-rdf-syntax-ns#" xmlns:dcterms="http://purl.org/dc/terms/" xmlns:vCard="http://www.w3.org/2001/vcard-rdf/3.0#" xmlns:vCard4="http://www.w3.org/2006/vcard/ns#" xmlns:bqbiol="http://biomodels.net/biology-qualifiers/" xmlns:bqmodel="http://biomodels.net/model-qualifiers/">
            <rdf:Description rdf:about="#meta_M_aso3_e">
              <bqbiol:is>
                <rdf:Bag>
                  <rdf:li rdf:resource="https://identifiers.org/bigg.metabolite/aso3"/>
                  <rdf:li rdf:resource="https://identifiers.org/biocyc/META:CPD-763"/>
                  <rdf:li rdf:resource="https://identifiers.org/biocyc/META:CPD0-2040"/>
                  <rdf:li rdf:resource="https://identifiers.org/chebi/CHEBI:13857"/>
                  <rdf:li rdf:resource="https://identifiers.org/chebi/CHEBI:22635"/>
                  <rdf:li rdf:resource="https://identifiers.org/chebi/CHEBI:2846"/>
                  <rdf:li rdf:resource="https://identifiers.org/chebi/CHEBI:29242"/>
                  <rdf:li rdf:resource="https://identifiers.org/chebi/CHEBI:29243"/>
                  <rdf:li rdf:resource="https://identifiers.org/chebi/CHEBI:29866"/>
                  <rdf:li rdf:resource="https://identifiers.org/chebi/CHEBI:49899"/>
                  <rdf:li rdf:resource="https://identifiers.org/chebi/CHEBI:49900"/>
                  <rdf:li rdf:resource="https://identifiers.org/hmdb/HMDB11620"/>
                  <rdf:li rdf:resource="https://identifiers.org/kegg.compound/C06697"/>
                  <rdf:li rdf:resource="https://identifiers.org/metanetx.chemical/MNXM658"/>
                  <rdf:li rdf:resource="https://identifiers.org/seed.compound/cpd04098"/>
                  <rdf:li rdf:resource="https://identifiers.org/seed.compound/cpd26385"/>
                </rdf:Bag>
              </bqbiol:is>
            </rdf:Description>
          </rdf:RDF>
        </annotation>
      </species>
      <species metaid="meta_M_asp__L_e" sboTerm="SBO:0000247" id="M_asp__L_e" name="L-Aspartate" compartment="e" hasOnlySubstanceUnits="false" boundaryCondition="false" constant="false" fbc:charge="-1" fbc:chemicalFormula="C4H6NO4">
        <annotation>
          <rdf:RDF xmlns:rdf="http://www.w3.org/1999/02/22-rdf-syntax-ns#" xmlns:dcterms="http://purl.org/dc/terms/" xmlns:vCard="http://www.w3.org/2001/vcard-rdf/3.0#" xmlns:vCard4="http://www.w3.org/2006/vcard/ns#" xmlns:bqbiol="http://biomodels.net/biology-qualifiers/" xmlns:bqmodel="http://biomodels.net/model-qualifiers/">
            <rdf:Description rdf:about="#meta_M_asp__L_e">
              <bqbiol:is>
                <rdf:Bag>
                  <rdf:li rdf:resource="https://identifiers.org/bigg.metabolite/asp__L"/>
                  <rdf:li rdf:resource="https://identifiers.org/biocyc/META:L-ASPARTATE"/>
                  <rdf:li rdf:resource="https://identifiers.org/chebi/CHEBI:13085"/>
                  <rdf:li rdf:resource="https://identifiers.org/chebi/CHEBI:132943"/>
                  <rdf:li rdf:resource="https://identifiers.org/chebi/CHEBI:17053"/>
                  <rdf:li rdf:resource="https://identifiers.org/chebi/CHEBI:21244"/>
                  <rdf:li rdf:resource="https://identifiers.org/chebi/CHEBI:21247"/>
                  <rdf:li rdf:resource="https://identifiers.org/chebi/CHEBI:22659"/>
                  <rdf:li rdf:resource="https://identifiers.org/chebi/CHEBI:22660"/>
                  <rdf:li rdf:resource="https://identifiers.org/chebi/CHEBI:29991"/>
                  <rdf:li rdf:resource="https://identifiers.org/chebi/CHEBI:29992"/>
                  <rdf:li rdf:resource="https://identifiers.org/chebi/CHEBI:29993"/>
                  <rdf:li rdf:resource="https://identifiers.org/chebi/CHEBI:29995"/>
                  <rdf:li rdf:resource="https://identifiers.org/chebi/CHEBI:35391"/>
                  <rdf:li rdf:resource="https://identifiers.org/chebi/CHEBI:40853"/>
                  <rdf:li rdf:resource="https://identifiers.org/chebi/CHEBI:40900"/>
                  <rdf:li rdf:resource="https://identifiers.org/chebi/CHEBI:40913"/>
                  <rdf:li rdf:resource="https://identifiers.org/chebi/CHEBI:40942"/>
                  <rdf:li rdf:resource="https://identifiers.org/chebi/CHEBI:6193"/>
                  <rdf:li rdf:resource="https://identifiers.org/hmdb/HMDB00191"/>
                  <rdf:li rdf:resource="https://identifiers.org/hmdb/HMDB62186"/>
                  <rdf:li rdf:resource="https://identifiers.org/hmdb/HMDB62501"/>
                  <rdf:li rdf:resource="https://identifiers.org/kegg.compound/C00049"/>
                  <rdf:li rdf:resource="https://identifiers.org/kegg.compound/C16433"/>
                  <rdf:li rdf:resource="https://identifiers.org/kegg.drug/D00013"/>
                  <rdf:li rdf:resource="https://identifiers.org/metanetx.chemical/MNXM42"/>
                  <rdf:li rdf:resource="https://identifiers.org/seed.compound/cpd00041"/>
                  <rdf:li rdf:resource="https://identifiers.org/seed.compound/cpd19181"/>
                </rdf:Bag>
              </bqbiol:is>
            </rdf:Description>
          </rdf:RDF>
        </annotation>
      </species>
      <species metaid="meta_M_btn_e" sboTerm="SBO:0000247" id="M_btn_e" name="Biotin" compartment="e" hasOnlySubstanceUnits="false" boundaryCondition="false" constant="false" fbc:charge="-1" fbc:chemicalFormula="C10H15N2O3S">
        <annotation>
          <rdf:RDF xmlns:rdf="http://www.w3.org/1999/02/22-rdf-syntax-ns#" xmlns:dcterms="http://purl.org/dc/terms/" xmlns:vCard="http://www.w3.org/2001/vcard-rdf/3.0#" xmlns:vCard4="http://www.w3.org/2006/vcard/ns#" xmlns:bqbiol="http://biomodels.net/biology-qualifiers/" xmlns:bqmodel="http://biomodels.net/model-qualifiers/">
            <rdf:Description rdf:about="#meta_M_btn_e">
              <bqbiol:is>
                <rdf:Bag>
                  <rdf:li rdf:resource="https://identifiers.org/bigg.metabolite/btn"/>
                  <rdf:li rdf:resource="https://identifiers.org/biocyc/META:BIOTIN"/>
                  <rdf:li rdf:resource="https://identifiers.org/chebi/CHEBI:13905"/>
                  <rdf:li rdf:resource="https://identifiers.org/chebi/CHEBI:15956"/>
                  <rdf:li rdf:resource="https://identifiers.org/chebi/CHEBI:22882"/>
                  <rdf:li rdf:resource="https://identifiers.org/chebi/CHEBI:22884"/>
                  <rdf:li rdf:resource="https://identifiers.org/chebi/CHEBI:3108"/>
                  <rdf:li rdf:resource="https://identifiers.org/chebi/CHEBI:41236"/>
                  <rdf:li rdf:resource="https://identifiers.org/chebi/CHEBI:57586"/>
                  <rdf:li rdf:resource="https://identifiers.org/hmdb/HMDB00030"/>
                  <rdf:li rdf:resource="https://identifiers.org/kegg.compound/C00120"/>
                  <rdf:li rdf:resource="https://identifiers.org/kegg.drug/D00029"/>
                  <rdf:li rdf:resource="https://identifiers.org/metanetx.chemical/MNXM304"/>
                  <rdf:li rdf:resource="https://identifiers.org/seed.compound/cpd00104"/>
                </rdf:Bag>
              </bqbiol:is>
            </rdf:Description>
          </rdf:RDF>
        </annotation>
      </species>
      <species metaid="meta_M_but_e" sboTerm="SBO:0000247" id="M_but_e" name="Butyrate (n-C4:0)" compartment="e" hasOnlySubstanceUnits="false" boundaryCondition="false" constant="false" fbc:charge="-1" fbc:chemicalFormula="C4H7O2">
        <annotation>
          <rdf:RDF xmlns:rdf="http://www.w3.org/1999/02/22-rdf-syntax-ns#" xmlns:dcterms="http://purl.org/dc/terms/" xmlns:vCard="http://www.w3.org/2001/vcard-rdf/3.0#" xmlns:vCard4="http://www.w3.org/2006/vcard/ns#" xmlns:bqbiol="http://biomodels.net/biology-qualifiers/" xmlns:bqmodel="http://biomodels.net/model-qualifiers/">
            <rdf:Description rdf:about="#meta_M_but_e">
              <bqbiol:is>
                <rdf:Bag>
                  <rdf:li rdf:resource="https://identifiers.org/bigg.metabolite/but"/>
                  <rdf:li rdf:resource="https://identifiers.org/metanetx.chemical/MNXM162281"/>
                </rdf:Bag>
              </bqbiol:is>
            </rdf:Description>
          </rdf:RDF>
        </annotation>
      </species>
      <species metaid="meta_M_butso3_e" sboTerm="SBO:0000247" id="M_butso3_e" name="Butanesulfonate" compartment="e" hasOnlySubstanceUnits="false" boundaryCondition="false" constant="false" fbc:charge="-1" fbc:chemicalFormula="C4H9O3S">
        <annotation>
          <rdf:RDF xmlns:rdf="http://www.w3.org/1999/02/22-rdf-syntax-ns#" xmlns:dcterms="http://purl.org/dc/terms/" xmlns:vCard="http://www.w3.org/2001/vcard-rdf/3.0#" xmlns:vCard4="http://www.w3.org/2006/vcard/ns#" xmlns:bqbiol="http://biomodels.net/biology-qualifiers/" xmlns:bqmodel="http://biomodels.net/model-qualifiers/">
            <rdf:Description rdf:about="#meta_M_butso3_e">
              <bqbiol:is>
                <rdf:Bag>
                  <rdf:li rdf:resource="https://identifiers.org/bigg.metabolite/butso3"/>
                  <rdf:li rdf:resource="https://identifiers.org/metanetx.chemical/MNXM7138"/>
                  <rdf:li rdf:resource="https://identifiers.org/seed.compound/cpd11596"/>
                </rdf:Bag>
              </bqbiol:is>
            </rdf:Description>
          </rdf:RDF>
        </annotation>
      </species>
      <species metaid="meta_M_ca2_e" sboTerm="SBO:0000247" id="M_ca2_e" name="Calcium" compartment="e" hasOnlySubstanceUnits="false" boundaryCondition="false" constant="false" fbc:charge="2" fbc:chemicalFormula="Ca">
        <annotation>
          <rdf:RDF xmlns:rdf="http://www.w3.org/1999/02/22-rdf-syntax-ns#" xmlns:dcterms="http://purl.org/dc/terms/" xmlns:vCard="http://www.w3.org/2001/vcard-rdf/3.0#" xmlns:vCard4="http://www.w3.org/2006/vcard/ns#" xmlns:bqbiol="http://biomodels.net/biology-qualifiers/" xmlns:bqmodel="http://biomodels.net/model-qualifiers/">
            <rdf:Description rdf:about="#meta_M_ca2_e">
              <bqbiol:is>
                <rdf:Bag>
                  <rdf:li rdf:resource="https://identifiers.org/bigg.metabolite/ca2"/>
                  <rdf:li rdf:resource="https://identifiers.org/chebi/CHEBI:22988"/>
                  <rdf:li rdf:resource="https://identifiers.org/chebi/CHEBI:29108"/>
                  <rdf:li rdf:resource="https://identifiers.org/chebi/CHEBI:3308"/>
                  <rdf:li rdf:resource="https://identifiers.org/chebi/CHEBI:39123"/>
                  <rdf:li rdf:resource="https://identifiers.org/chebi/CHEBI:48760"/>
                  <rdf:li rdf:resource="https://identifiers.org/hmdb/HMDB00464"/>
                  <rdf:li rdf:resource="https://identifiers.org/kegg.compound/C00076"/>
                  <rdf:li rdf:resource="https://identifiers.org/kegg.compound/C08130"/>
                  <rdf:li rdf:resource="https://identifiers.org/kegg.compound/C12277"/>
                  <rdf:li rdf:resource="https://identifiers.org/kegg.compound/C13140"/>
                  <rdf:li rdf:resource="https://identifiers.org/kegg.compound/C13189"/>
                  <rdf:li rdf:resource="https://identifiers.org/kegg.compound/C17392"/>
                  <rdf:li rdf:resource="https://identifiers.org/kegg.compound/C18381"/>
                  <rdf:li rdf:resource="https://identifiers.org/kegg.drug/D01083"/>
                  <rdf:li rdf:resource="https://identifiers.org/kegg.drug/D01679"/>
                  <rdf:li rdf:resource="https://identifiers.org/kegg.drug/D01723"/>
                  <rdf:li rdf:resource="https://identifiers.org/metanetx.chemical/MNXM128"/>
                  <rdf:li rdf:resource="https://identifiers.org/seed.compound/cpd00063"/>
                  <rdf:li rdf:resource="https://identifiers.org/seed.compound/cpd29674"/>
                </rdf:Bag>
              </bqbiol:is>
            </rdf:Description>
          </rdf:RDF>
        </annotation>
      </species>
      <species metaid="meta_M_cbi_e" sboTerm="SBO:0000247" id="M_cbi_e" name="Cobinamide" compartment="e" hasOnlySubstanceUnits="false" boundaryCondition="false" constant="false" fbc:charge="0" fbc:chemicalFormula="C48H72CoN11O8">
        <annotation>
          <rdf:RDF xmlns:rdf="http://www.w3.org/1999/02/22-rdf-syntax-ns#" xmlns:dcterms="http://purl.org/dc/terms/" xmlns:vCard="http://www.w3.org/2001/vcard-rdf/3.0#" xmlns:vCard4="http://www.w3.org/2006/vcard/ns#" xmlns:bqbiol="http://biomodels.net/biology-qualifiers/" xmlns:bqmodel="http://biomodels.net/model-qualifiers/">
            <rdf:Description rdf:about="#meta_M_cbi_e">
              <bqbiol:is>
                <rdf:Bag>
                  <rdf:li rdf:resource="https://identifiers.org/bigg.metabolite/cbi"/>
                  <rdf:li rdf:resource="https://identifiers.org/biocyc/META:COBINAMIDE"/>
                  <rdf:li rdf:resource="https://identifiers.org/chebi/CHEBI:48529"/>
                  <rdf:li rdf:resource="https://identifiers.org/metanetx.chemical/MNXM1549"/>
                </rdf:Bag>
              </bqbiol:is>
            </rdf:Description>
          </rdf:RDF>
        </annotation>
      </species>
      <species metaid="meta_M_cbl1_e" sboTerm="SBO:0000247" id="M_cbl1_e" name="Cob(I)alamin" compartment="e" hasOnlySubstanceUnits="false" boundaryCondition="false" constant="false" fbc:charge="-1" fbc:chemicalFormula="C62H88CoN13O14P">
        <annotation>
          <rdf:RDF xmlns:rdf="http://www.w3.org/1999/02/22-rdf-syntax-ns#" xmlns:dcterms="http://purl.org/dc/terms/" xmlns:vCard="http://www.w3.org/2001/vcard-rdf/3.0#" xmlns:vCard4="http://www.w3.org/2006/vcard/ns#" xmlns:bqbiol="http://biomodels.net/biology-qualifiers/" xmlns:bqmodel="http://biomodels.net/model-qualifiers/">
            <rdf:Description rdf:about="#meta_M_cbl1_e">
              <bqbiol:is>
                <rdf:Bag>
                  <rdf:li rdf:resource="https://identifiers.org/bigg.metabolite/cbl1"/>
                  <rdf:li rdf:resource="https://identifiers.org/biocyc/META:COB-I-ALAMIN"/>
                  <rdf:li rdf:resource="https://identifiers.org/chebi/CHEBI:14004"/>
                  <rdf:li rdf:resource="https://identifiers.org/chebi/CHEBI:15982"/>
                  <rdf:li rdf:resource="https://identifiers.org/chebi/CHEBI:23328"/>
                  <rdf:li rdf:resource="https://identifiers.org/chebi/CHEBI:3784"/>
                  <rdf:li rdf:resource="https://identifiers.org/chebi/CHEBI:60488"/>
                  <rdf:li rdf:resource="https://identifiers.org/hmdb/HMDB03429"/>
                  <rdf:li rdf:resource="https://identifiers.org/hmdb/HMDB06470"/>
                  <rdf:li rdf:resource="https://identifiers.org/kegg.compound/C00853"/>
                  <rdf:li rdf:resource="https://identifiers.org/metanetx.chemical/MNXM91519"/>
                </rdf:Bag>
              </bqbiol:is>
            </rdf:Description>
          </rdf:RDF>
        </annotation>
      </species>
      <species metaid="meta_M_cd2_e" sboTerm="SBO:0000247" id="M_cd2_e" name="Cadmium" compartment="e" hasOnlySubstanceUnits="false" boundaryCondition="false" constant="false" fbc:charge="2" fbc:chemicalFormula="Cd">
        <annotation>
          <rdf:RDF xmlns:rdf="http://www.w3.org/1999/02/22-rdf-syntax-ns#" xmlns:dcterms="http://purl.org/dc/terms/" xmlns:vCard="http://www.w3.org/2001/vcard-rdf/3.0#" xmlns:vCard4="http://www.w3.org/2006/vcard/ns#" xmlns:bqbiol="http://biomodels.net/biology-qualifiers/" xmlns:bqmodel="http://biomodels.net/model-qualifiers/">
            <rdf:Description rdf:about="#meta_M_cd2_e">
              <bqbiol:is>
                <rdf:Bag>
                  <rdf:li rdf:resource="https://identifiers.org/bigg.metabolite/cd2"/>
                  <rdf:li rdf:resource="https://identifiers.org/biocyc/META:CPD0-1355"/>
                  <rdf:li rdf:resource="https://identifiers.org/chebi/CHEBI:3290"/>
                  <rdf:li rdf:resource="https://identifiers.org/chebi/CHEBI:48773"/>
                  <rdf:li rdf:resource="https://identifiers.org/chebi/CHEBI:48775"/>
                  <rdf:li rdf:resource="https://identifiers.org/hmdb/HMDB03638"/>
                  <rdf:li rdf:resource="https://identifiers.org/kegg.compound/C15233"/>
                  <rdf:li rdf:resource="https://identifiers.org/metanetx.chemical/MNXM4505"/>
                  <rdf:li rdf:resource="https://identifiers.org/seed.compound/cpd10924"/>
                </rdf:Bag>
              </bqbiol:is>
            </rdf:Description>
          </rdf:RDF>
        </annotation>
      </species>
      <species metaid="meta_M_cgly_e" sboTerm="SBO:0000247" id="M_cgly_e" name="Cys Gly C5H10N2O3S" compartment="e" hasOnlySubstanceUnits="false" boundaryCondition="false" constant="false" fbc:charge="0" fbc:chemicalFormula="C5H10N2O3S">
        <annotation>
          <rdf:RDF xmlns:rdf="http://www.w3.org/1999/02/22-rdf-syntax-ns#" xmlns:dcterms="http://purl.org/dc/terms/" xmlns:vCard="http://www.w3.org/2001/vcard-rdf/3.0#" xmlns:vCard4="http://www.w3.org/2006/vcard/ns#" xmlns:bqbiol="http://biomodels.net/biology-qualifiers/" xmlns:bqmodel="http://biomodels.net/model-qualifiers/">
            <rdf:Description rdf:about="#meta_M_cgly_e">
              <bqbiol:is>
                <rdf:Bag>
                  <rdf:li rdf:resource="https://identifiers.org/bigg.metabolite/cgly"/>
                  <rdf:li rdf:resource="https://identifiers.org/biocyc/META:CYS-GLY"/>
                  <rdf:li rdf:resource="https://identifiers.org/chebi/CHEBI:4047"/>
                  <rdf:li rdf:resource="https://identifiers.org/chebi/CHEBI:61694"/>
                  <rdf:li rdf:resource="https://identifiers.org/hmdb/HMDB00078"/>
                  <rdf:li rdf:resource="https://identifiers.org/hmdb/HMDB28775"/>
                  <rdf:li rdf:resource="https://identifiers.org/kegg.compound/C01419"/>
                  <rdf:li rdf:resource="https://identifiers.org/metanetx.chemical/MNXM683"/>
                  <rdf:li rdf:resource="https://identifiers.org/seed.compound/cpd01017"/>
                </rdf:Bag>
              </bqbiol:is>
            </rdf:Description>
          </rdf:RDF>
        </annotation>
      </species>
      <species metaid="meta_M_chol_e" sboTerm="SBO:0000247" id="M_chol_e" name="Choline C5H14NO" compartment="e" hasOnlySubstanceUnits="false" boundaryCondition="false" constant="false" fbc:charge="1" fbc:chemicalFormula="C5H14NO">
        <annotation>
          <rdf:RDF xmlns:rdf="http://www.w3.org/1999/02/22-rdf-syntax-ns#" xmlns:dcterms="http://purl.org/dc/terms/" xmlns:vCard="http://www.w3.org/2001/vcard-rdf/3.0#" xmlns:vCard4="http://www.w3.org/2006/vcard/ns#" xmlns:bqbiol="http://biomodels.net/biology-qualifiers/" xmlns:bqmodel="http://biomodels.net/model-qualifiers/">
            <rdf:Description rdf:about="#meta_M_chol_e">
              <bqbiol:is>
                <rdf:Bag>
                  <rdf:li rdf:resource="https://identifiers.org/bigg.metabolite/chol"/>
                  <rdf:li rdf:resource="https://identifiers.org/biocyc/META:CHOLINE"/>
                  <rdf:li rdf:resource="https://identifiers.org/chebi/CHEBI:13985"/>
                  <rdf:li rdf:resource="https://identifiers.org/chebi/CHEBI:15354"/>
                  <rdf:li rdf:resource="https://identifiers.org/chebi/CHEBI:23212"/>
                  <rdf:li rdf:resource="https://identifiers.org/chebi/CHEBI:3665"/>
                  <rdf:li rdf:resource="https://identifiers.org/chebi/CHEBI:41524"/>
                  <rdf:li rdf:resource="https://identifiers.org/chebi/CHEBI:72322"/>
                  <rdf:li rdf:resource="https://identifiers.org/hmdb/HMDB00097"/>
                  <rdf:li rdf:resource="https://identifiers.org/kegg.compound/C00114"/>
                  <rdf:li rdf:resource="https://identifiers.org/kegg.drug/D07690"/>
                  <rdf:li rdf:resource="https://identifiers.org/kegg.drug/D10498"/>
                  <rdf:li rdf:resource="https://identifiers.org/metanetx.chemical/MNXM90"/>
                  <rdf:li rdf:resource="https://identifiers.org/seed.compound/cpd00098"/>
                </rdf:Bag>
              </bqbiol:is>
            </rdf:Description>
          </rdf:RDF>
        </annotation>
      </species>
      <species metaid="meta_M_chtbs_e" sboTerm="SBO:0000247" id="M_chtbs_e" name="N,N&apos;-diacetylchitobiose" compartment="e" hasOnlySubstanceUnits="false" boundaryCondition="false" constant="false" fbc:charge="0" fbc:chemicalFormula="C16H28N2O11">
        <annotation>
          <rdf:RDF xmlns:rdf="http://www.w3.org/1999/02/22-rdf-syntax-ns#" xmlns:dcterms="http://purl.org/dc/terms/" xmlns:vCard="http://www.w3.org/2001/vcard-rdf/3.0#" xmlns:vCard4="http://www.w3.org/2006/vcard/ns#" xmlns:bqbiol="http://biomodels.net/biology-qualifiers/" xmlns:bqmodel="http://biomodels.net/model-qualifiers/">
            <rdf:Description rdf:about="#meta_M_chtbs_e">
              <bqbiol:is>
                <rdf:Bag>
                  <rdf:li rdf:resource="https://identifiers.org/bigg.metabolite/chtbs"/>
                  <rdf:li rdf:resource="https://identifiers.org/biocyc/META:CHITOBIOSE"/>
                  <rdf:li rdf:resource="https://identifiers.org/chebi/CHEBI:28681"/>
                  <rdf:li rdf:resource="https://identifiers.org/chebi/CHEBI:3597"/>
                  <rdf:li rdf:resource="https://identifiers.org/chebi/CHEBI:701011"/>
                  <rdf:li rdf:resource="https://identifiers.org/hmdb/HMDB62702"/>
                  <rdf:li rdf:resource="https://identifiers.org/kegg.compound/C01674"/>
                  <rdf:li rdf:resource="https://identifiers.org/kegg.glycan/G10336"/>
                  <rdf:li rdf:resource="https://identifiers.org/metanetx.chemical/MNXM1680"/>
                  <rdf:li rdf:resource="https://identifiers.org/seed.compound/cpd01157"/>
                </rdf:Bag>
              </bqbiol:is>
            </rdf:Description>
          </rdf:RDF>
        </annotation>
      </species>
      <species metaid="meta_M_cit_e" sboTerm="SBO:0000247" id="M_cit_e" name="Citrate" compartment="e" hasOnlySubstanceUnits="false" boundaryCondition="false" constant="false" fbc:charge="-3" fbc:chemicalFormula="C6H5O7">
        <annotation>
          <rdf:RDF xmlns:rdf="http://www.w3.org/1999/02/22-rdf-syntax-ns#" xmlns:dcterms="http://purl.org/dc/terms/" xmlns:vCard="http://www.w3.org/2001/vcard-rdf/3.0#" xmlns:vCard4="http://www.w3.org/2006/vcard/ns#" xmlns:bqbiol="http://biomodels.net/biology-qualifiers/" xmlns:bqmodel="http://biomodels.net/model-qualifiers/">
            <rdf:Description rdf:about="#meta_M_cit_e">
              <bqbiol:is>
                <rdf:Bag>
                  <rdf:li rdf:resource="https://identifiers.org/bigg.metabolite/cit"/>
                  <rdf:li rdf:resource="https://identifiers.org/biocyc/META:CIT"/>
                  <rdf:li rdf:resource="https://identifiers.org/chebi/CHEBI:132362"/>
                  <rdf:li rdf:resource="https://identifiers.org/chebi/CHEBI:133748"/>
                  <rdf:li rdf:resource="https://identifiers.org/chebi/CHEBI:13999"/>
                  <rdf:li rdf:resource="https://identifiers.org/chebi/CHEBI:16947"/>
                  <rdf:li rdf:resource="https://identifiers.org/chebi/CHEBI:23321"/>
                  <rdf:li rdf:resource="https://identifiers.org/chebi/CHEBI:23322"/>
                  <rdf:li rdf:resource="https://identifiers.org/chebi/CHEBI:30769"/>
                  <rdf:li rdf:resource="https://identifiers.org/chebi/CHEBI:35802"/>
                  <rdf:li rdf:resource="https://identifiers.org/chebi/CHEBI:35804"/>
                  <rdf:li rdf:resource="https://identifiers.org/chebi/CHEBI:35806"/>
                  <rdf:li rdf:resource="https://identifiers.org/chebi/CHEBI:35808"/>
                  <rdf:li rdf:resource="https://identifiers.org/chebi/CHEBI:35809"/>
                  <rdf:li rdf:resource="https://identifiers.org/chebi/CHEBI:35810"/>
                  <rdf:li rdf:resource="https://identifiers.org/chebi/CHEBI:3727"/>
                  <rdf:li rdf:resource="https://identifiers.org/chebi/CHEBI:41523"/>
                  <rdf:li rdf:resource="https://identifiers.org/chebi/CHEBI:42563"/>
                  <rdf:li rdf:resource="https://identifiers.org/chebi/CHEBI:76049"/>
                  <rdf:li rdf:resource="https://identifiers.org/chebi/CHEBI:79399"/>
                  <rdf:li rdf:resource="https://identifiers.org/hmdb/HMDB00094"/>
                  <rdf:li rdf:resource="https://identifiers.org/kegg.compound/C00158"/>
                  <rdf:li rdf:resource="https://identifiers.org/kegg.compound/C13660"/>
                  <rdf:li rdf:resource="https://identifiers.org/kegg.drug/D00037"/>
                  <rdf:li rdf:resource="https://identifiers.org/metanetx.chemical/MNXM131"/>
                  <rdf:li rdf:resource="https://identifiers.org/seed.compound/cpd00137"/>
                </rdf:Bag>
              </bqbiol:is>
            </rdf:Description>
          </rdf:RDF>
        </annotation>
      </species>
      <species metaid="meta_M_cl_e" sboTerm="SBO:0000247" id="M_cl_e" name="Chloride" compartment="e" hasOnlySubstanceUnits="false" boundaryCondition="false" constant="false" fbc:charge="-1" fbc:chemicalFormula="Cl">
        <annotation>
          <rdf:RDF xmlns:rdf="http://www.w3.org/1999/02/22-rdf-syntax-ns#" xmlns:dcterms="http://purl.org/dc/terms/" xmlns:vCard="http://www.w3.org/2001/vcard-rdf/3.0#" xmlns:vCard4="http://www.w3.org/2006/vcard/ns#" xmlns:bqbiol="http://biomodels.net/biology-qualifiers/" xmlns:bqmodel="http://biomodels.net/model-qualifiers/">
            <rdf:Description rdf:about="#meta_M_cl_e">
              <bqbiol:is>
                <rdf:Bag>
                  <rdf:li rdf:resource="https://identifiers.org/bigg.metabolite/cl"/>
                  <rdf:li rdf:resource="https://identifiers.org/biocyc/META:CL-"/>
                  <rdf:li rdf:resource="https://identifiers.org/biocyc/META:HCL"/>
                  <rdf:li rdf:resource="https://identifiers.org/chebi/CHEBI:13291"/>
                  <rdf:li rdf:resource="https://identifiers.org/chebi/CHEBI:13364"/>
                  <rdf:li rdf:resource="https://identifiers.org/chebi/CHEBI:13970"/>
                  <rdf:li rdf:resource="https://identifiers.org/chebi/CHEBI:17883"/>
                  <rdf:li rdf:resource="https://identifiers.org/chebi/CHEBI:17996"/>
                  <rdf:li rdf:resource="https://identifiers.org/chebi/CHEBI:24635"/>
                  <rdf:li rdf:resource="https://identifiers.org/chebi/CHEBI:3616"/>
                  <rdf:li rdf:resource="https://identifiers.org/chebi/CHEBI:3731"/>
                  <rdf:li rdf:resource="https://identifiers.org/chebi/CHEBI:48804"/>
                  <rdf:li rdf:resource="https://identifiers.org/chebi/CHEBI:50315"/>
                  <rdf:li rdf:resource="https://identifiers.org/chebi/CHEBI:5590"/>
                  <rdf:li rdf:resource="https://identifiers.org/hmdb/HMDB00492"/>
                  <rdf:li rdf:resource="https://identifiers.org/hmdb/HMDB02073"/>
                  <rdf:li rdf:resource="https://identifiers.org/hmdb/HMDB02162"/>
                  <rdf:li rdf:resource="https://identifiers.org/hmdb/HMDB02306"/>
                  <rdf:li rdf:resource="https://identifiers.org/kegg.compound/C00698"/>
                  <rdf:li rdf:resource="https://identifiers.org/kegg.compound/C01327"/>
                  <rdf:li rdf:resource="https://identifiers.org/kegg.drug/D02057"/>
                  <rdf:li rdf:resource="https://identifiers.org/metanetx.chemical/MNXM43"/>
                  <rdf:li rdf:resource="https://identifiers.org/seed.compound/cpd00099"/>
                </rdf:Bag>
              </bqbiol:is>
            </rdf:Description>
          </rdf:RDF>
        </annotation>
      </species>
      <species metaid="meta_M_cm_e" sboTerm="SBO:0000247" id="M_cm_e" name="Chloramphenicol" compartment="e" hasOnlySubstanceUnits="false" boundaryCondition="false" constant="false" fbc:charge="0" fbc:chemicalFormula="C11H12Cl2N2O5">
        <annotation>
          <rdf:RDF xmlns:rdf="http://www.w3.org/1999/02/22-rdf-syntax-ns#" xmlns:dcterms="http://purl.org/dc/terms/" xmlns:vCard="http://www.w3.org/2001/vcard-rdf/3.0#" xmlns:vCard4="http://www.w3.org/2006/vcard/ns#" xmlns:bqbiol="http://biomodels.net/biology-qualifiers/" xmlns:bqmodel="http://biomodels.net/model-qualifiers/">
            <rdf:Description rdf:about="#meta_M_cm_e">
              <bqbiol:is>
                <rdf:Bag>
                  <rdf:li rdf:resource="https://identifiers.org/bigg.metabolite/cm"/>
                  <rdf:li rdf:resource="https://identifiers.org/biocyc/META:CHLORAMPHENICOL"/>
                  <rdf:li rdf:resource="https://identifiers.org/chebi/CHEBI:13965"/>
                  <rdf:li rdf:resource="https://identifiers.org/chebi/CHEBI:17698"/>
                  <rdf:li rdf:resource="https://identifiers.org/chebi/CHEBI:23106"/>
                  <rdf:li rdf:resource="https://identifiers.org/chebi/CHEBI:23108"/>
                  <rdf:li rdf:resource="https://identifiers.org/chebi/CHEBI:3603"/>
                  <rdf:li rdf:resource="https://identifiers.org/chebi/CHEBI:47327"/>
                  <rdf:li rdf:resource="https://identifiers.org/chebi/CHEBI:94390"/>
                  <rdf:li rdf:resource="https://identifiers.org/hmdb/HMDB14589"/>
                  <rdf:li rdf:resource="https://identifiers.org/kegg.compound/C00918"/>
                  <rdf:li rdf:resource="https://identifiers.org/kegg.drug/D00104"/>
                  <rdf:li rdf:resource="https://identifiers.org/metanetx.chemical/MNXM4519"/>
                  <rdf:li rdf:resource="https://identifiers.org/seed.compound/cpd00680"/>
                </rdf:Bag>
              </bqbiol:is>
            </rdf:Description>
          </rdf:RDF>
        </annotation>
      </species>
      <species metaid="meta_M_cmp_e" sboTerm="SBO:0000247" id="M_cmp_e" name="CMP C9H12N3O8P" compartment="e" hasOnlySubstanceUnits="false" boundaryCondition="false" constant="false" fbc:charge="-2" fbc:chemicalFormula="C9H12N3O8P">
        <annotation>
          <rdf:RDF xmlns:rdf="http://www.w3.org/1999/02/22-rdf-syntax-ns#" xmlns:dcterms="http://purl.org/dc/terms/" xmlns:vCard="http://www.w3.org/2001/vcard-rdf/3.0#" xmlns:vCard4="http://www.w3.org/2006/vcard/ns#" xmlns:bqbiol="http://biomodels.net/biology-qualifiers/" xmlns:bqmodel="http://biomodels.net/model-qualifiers/">
            <rdf:Description rdf:about="#meta_M_cmp_e">
              <bqbiol:is>
                <rdf:Bag>
                  <rdf:li rdf:resource="https://identifiers.org/bigg.metabolite/cmp"/>
                  <rdf:li rdf:resource="https://identifiers.org/biocyc/META:CMP"/>
                  <rdf:li rdf:resource="https://identifiers.org/chebi/CHEBI:13274"/>
                  <rdf:li rdf:resource="https://identifiers.org/chebi/CHEBI:17361"/>
                  <rdf:li rdf:resource="https://identifiers.org/chebi/CHEBI:23520"/>
                  <rdf:li rdf:resource="https://identifiers.org/chebi/CHEBI:3275"/>
                  <rdf:li rdf:resource="https://identifiers.org/chebi/CHEBI:41312"/>
                  <rdf:li rdf:resource="https://identifiers.org/chebi/CHEBI:41319"/>
                  <rdf:li rdf:resource="https://identifiers.org/chebi/CHEBI:41666"/>
                  <rdf:li rdf:resource="https://identifiers.org/chebi/CHEBI:41691"/>
                  <rdf:li rdf:resource="https://identifiers.org/chebi/CHEBI:47362"/>
                  <rdf:li rdf:resource="https://identifiers.org/chebi/CHEBI:48799"/>
                  <rdf:li rdf:resource="https://identifiers.org/chebi/CHEBI:58120"/>
                  <rdf:li rdf:resource="https://identifiers.org/chebi/CHEBI:60377"/>
                  <rdf:li rdf:resource="https://identifiers.org/kegg.compound/C00055"/>
                  <rdf:li rdf:resource="https://identifiers.org/kegg.glycan/G10621"/>
                  <rdf:li rdf:resource="https://identifiers.org/metanetx.chemical/MNXM31"/>
                  <rdf:li rdf:resource="https://identifiers.org/seed.compound/cpd00046"/>
                </rdf:Bag>
              </bqbiol:is>
            </rdf:Description>
          </rdf:RDF>
        </annotation>
      </species>
      <species metaid="meta_M_co2_e" sboTerm="SBO:0000247" id="M_co2_e" name="CO2 CO2" compartment="e" hasOnlySubstanceUnits="false" boundaryCondition="false" constant="false" fbc:charge="0" fbc:chemicalFormula="CO2">
        <annotation>
          <rdf:RDF xmlns:rdf="http://www.w3.org/1999/02/22-rdf-syntax-ns#" xmlns:dcterms="http://purl.org/dc/terms/" xmlns:vCard="http://www.w3.org/2001/vcard-rdf/3.0#" xmlns:vCard4="http://www.w3.org/2006/vcard/ns#" xmlns:bqbiol="http://biomodels.net/biology-qualifiers/" xmlns:bqmodel="http://biomodels.net/model-qualifiers/">
            <rdf:Description rdf:about="#meta_M_co2_e">
              <bqbiol:is>
                <rdf:Bag>
                  <rdf:li rdf:resource="https://identifiers.org/bigg.metabolite/co2"/>
                  <rdf:li rdf:resource="https://identifiers.org/biocyc/META:CARBON-DIOXIDE"/>
                  <rdf:li rdf:resource="https://identifiers.org/chebi/CHEBI:13282"/>
                  <rdf:li rdf:resource="https://identifiers.org/chebi/CHEBI:13283"/>
                  <rdf:li rdf:resource="https://identifiers.org/chebi/CHEBI:13284"/>
                  <rdf:li rdf:resource="https://identifiers.org/chebi/CHEBI:13285"/>
                  <rdf:li rdf:resource="https://identifiers.org/chebi/CHEBI:16526"/>
                  <rdf:li rdf:resource="https://identifiers.org/chebi/CHEBI:23011"/>
                  <rdf:li rdf:resource="https://identifiers.org/chebi/CHEBI:3283"/>
                  <rdf:li rdf:resource="https://identifiers.org/chebi/CHEBI:48829"/>
                  <rdf:li rdf:resource="https://identifiers.org/hmdb/HMDB01967"/>
                  <rdf:li rdf:resource="https://identifiers.org/kegg.compound/C00011"/>
                  <rdf:li rdf:resource="https://identifiers.org/kegg.drug/D00004"/>
                  <rdf:li rdf:resource="https://identifiers.org/metanetx.chemical/MNXM13"/>
                  <rdf:li rdf:resource="https://identifiers.org/seed.compound/cpd00011"/>
                </rdf:Bag>
              </bqbiol:is>
            </rdf:Description>
          </rdf:RDF>
        </annotation>
      </species>
      <species metaid="meta_M_cobalt2_e" sboTerm="SBO:0000247" id="M_cobalt2_e" name="Co2+" compartment="e" hasOnlySubstanceUnits="false" boundaryCondition="false" constant="false" fbc:charge="2" fbc:chemicalFormula="Co">
        <annotation>
          <rdf:RDF xmlns:rdf="http://www.w3.org/1999/02/22-rdf-syntax-ns#" xmlns:dcterms="http://purl.org/dc/terms/" xmlns:vCard="http://www.w3.org/2001/vcard-rdf/3.0#" xmlns:vCard4="http://www.w3.org/2006/vcard/ns#" xmlns:bqbiol="http://biomodels.net/biology-qualifiers/" xmlns:bqmodel="http://biomodels.net/model-qualifiers/">
            <rdf:Description rdf:about="#meta_M_cobalt2_e">
              <bqbiol:is>
                <rdf:Bag>
                  <rdf:li rdf:resource="https://identifiers.org/bigg.metabolite/cobalt2"/>
                  <rdf:li rdf:resource="https://identifiers.org/chebi/CHEBI:23337"/>
                  <rdf:li rdf:resource="https://identifiers.org/chebi/CHEBI:48827"/>
                  <rdf:li rdf:resource="https://identifiers.org/chebi/CHEBI:48828"/>
                  <rdf:li rdf:resource="https://identifiers.org/hmdb/HMDB00608"/>
                  <rdf:li rdf:resource="https://identifiers.org/kegg.compound/C00175"/>
                  <rdf:li rdf:resource="https://identifiers.org/metanetx.chemical/MNXM90960"/>
                  <rdf:li rdf:resource="https://identifiers.org/seed.compound/cpd00149"/>
                </rdf:Bag>
              </bqbiol:is>
            </rdf:Description>
          </rdf:RDF>
        </annotation>
      </species>
      <species metaid="meta_M_colipap_e" sboTerm="SBO:0000247" id="M_colipap_e" name="Core oligosaccharide lipid A diphosphate" compartment="e" hasOnlySubstanceUnits="false" boundaryCondition="false" constant="false" fbc:charge="-12" fbc:chemicalFormula="C176H303N2O103P5">
        <annotation>
          <rdf:RDF xmlns:rdf="http://www.w3.org/1999/02/22-rdf-syntax-ns#" xmlns:dcterms="http://purl.org/dc/terms/" xmlns:vCard="http://www.w3.org/2001/vcard-rdf/3.0#" xmlns:vCard4="http://www.w3.org/2006/vcard/ns#" xmlns:bqbiol="http://biomodels.net/biology-qualifiers/" xmlns:bqmodel="http://biomodels.net/model-qualifiers/">
            <rdf:Description rdf:about="#meta_M_colipap_e">
              <bqbiol:is>
                <rdf:Bag>
                  <rdf:li rdf:resource="https://identifiers.org/bigg.metabolite/colipap"/>
                  <rdf:li rdf:resource="https://identifiers.org/metanetx.chemical/MNXM147454"/>
                </rdf:Bag>
              </bqbiol:is>
            </rdf:Description>
          </rdf:RDF>
        </annotation>
      </species>
      <species metaid="meta_M_cpgn_e" sboTerm="SBO:0000247" id="M_cpgn_e" name="Coprogen" compartment="e" hasOnlySubstanceUnits="false" boundaryCondition="false" constant="false" fbc:charge="-1" fbc:chemicalFormula="C35H52N6O13Fe">
        <annotation>
          <rdf:RDF xmlns:rdf="http://www.w3.org/1999/02/22-rdf-syntax-ns#" xmlns:dcterms="http://purl.org/dc/terms/" xmlns:vCard="http://www.w3.org/2001/vcard-rdf/3.0#" xmlns:vCard4="http://www.w3.org/2006/vcard/ns#" xmlns:bqbiol="http://biomodels.net/biology-qualifiers/" xmlns:bqmodel="http://biomodels.net/model-qualifiers/">
            <rdf:Description rdf:about="#meta_M_cpgn_e">
              <bqbiol:is>
                <rdf:Bag>
                  <rdf:li rdf:resource="https://identifiers.org/bigg.metabolite/cpgn"/>
                  <rdf:li rdf:resource="https://identifiers.org/chebi/CHEBI:83101"/>
                  <rdf:li rdf:resource="https://identifiers.org/metanetx.chemical/MNXM114191"/>
                  <rdf:li rdf:resource="https://identifiers.org/seed.compound/cpd15437"/>
                </rdf:Bag>
              </bqbiol:is>
            </rdf:Description>
          </rdf:RDF>
        </annotation>
      </species>
      <species metaid="meta_M_cpgn_un_e" sboTerm="SBO:0000247" id="M_cpgn_un_e" name="Coprogen unloaded (no Fe(III))" compartment="e" hasOnlySubstanceUnits="false" boundaryCondition="false" constant="false" fbc:charge="-4" fbc:chemicalFormula="C35H52N6O13">
        <annotation>
          <rdf:RDF xmlns:rdf="http://www.w3.org/1999/02/22-rdf-syntax-ns#" xmlns:dcterms="http://purl.org/dc/terms/" xmlns:vCard="http://www.w3.org/2001/vcard-rdf/3.0#" xmlns:vCard4="http://www.w3.org/2006/vcard/ns#" xmlns:bqbiol="http://biomodels.net/biology-qualifiers/" xmlns:bqmodel="http://biomodels.net/model-qualifiers/">
            <rdf:Description rdf:about="#meta_M_cpgn_un_e">
              <bqbiol:is>
                <rdf:Bag>
                  <rdf:li rdf:resource="https://identifiers.org/bigg.metabolite/cpgn_un"/>
                  <rdf:li rdf:resource="https://identifiers.org/biocyc/META:CPD0-2262"/>
                  <rdf:li rdf:resource="https://identifiers.org/metanetx.chemical/MNXM2999"/>
                  <rdf:li rdf:resource="https://identifiers.org/seed.compound/cpd15438"/>
                </rdf:Bag>
              </bqbiol:is>
            </rdf:Description>
          </rdf:RDF>
        </annotation>
      </species>
      <species metaid="meta_M_crn_e" sboTerm="SBO:0000247" id="M_crn_e" name="L-Carnitine" compartment="e" hasOnlySubstanceUnits="false" boundaryCondition="false" constant="false" fbc:charge="0" fbc:chemicalFormula="C7H15NO3">
        <annotation>
          <rdf:RDF xmlns:rdf="http://www.w3.org/1999/02/22-rdf-syntax-ns#" xmlns:dcterms="http://purl.org/dc/terms/" xmlns:vCard="http://www.w3.org/2001/vcard-rdf/3.0#" xmlns:vCard4="http://www.w3.org/2006/vcard/ns#" xmlns:bqbiol="http://biomodels.net/biology-qualifiers/" xmlns:bqmodel="http://biomodels.net/model-qualifiers/">
            <rdf:Description rdf:about="#meta_M_crn_e">
              <bqbiol:is>
                <rdf:Bag>
                  <rdf:li rdf:resource="https://identifiers.org/bigg.metabolite/crn"/>
                  <rdf:li rdf:resource="https://identifiers.org/biocyc/META:CARNITINE"/>
                  <rdf:li rdf:resource="https://identifiers.org/chebi/CHEBI:11817"/>
                  <rdf:li rdf:resource="https://identifiers.org/chebi/CHEBI:13091"/>
                  <rdf:li rdf:resource="https://identifiers.org/chebi/CHEBI:13947"/>
                  <rdf:li rdf:resource="https://identifiers.org/chebi/CHEBI:16347"/>
                  <rdf:li rdf:resource="https://identifiers.org/chebi/CHEBI:17126"/>
                  <rdf:li rdf:resource="https://identifiers.org/chebi/CHEBI:20047"/>
                  <rdf:li rdf:resource="https://identifiers.org/chebi/CHEBI:21256"/>
                  <rdf:li rdf:resource="https://identifiers.org/chebi/CHEBI:23038"/>
                  <rdf:li rdf:resource="https://identifiers.org/chebi/CHEBI:29085"/>
                  <rdf:li rdf:resource="https://identifiers.org/chebi/CHEBI:3424"/>
                  <rdf:li rdf:resource="https://identifiers.org/chebi/CHEBI:39547"/>
                  <rdf:li rdf:resource="https://identifiers.org/chebi/CHEBI:6202"/>
                  <rdf:li rdf:resource="https://identifiers.org/hmdb/HMDB00062"/>
                  <rdf:li rdf:resource="https://identifiers.org/hmdb/HMDB01467"/>
                  <rdf:li rdf:resource="https://identifiers.org/hmdb/HMDB62496"/>
                  <rdf:li rdf:resource="https://identifiers.org/kegg.compound/C00318"/>
                  <rdf:li rdf:resource="https://identifiers.org/kegg.compound/C00487"/>
                  <rdf:li rdf:resource="https://identifiers.org/kegg.drug/D02176"/>
                  <rdf:li rdf:resource="https://identifiers.org/metanetx.chemical/MNXM173"/>
                  <rdf:li rdf:resource="https://identifiers.org/seed.compound/cpd00266"/>
                  <rdf:li rdf:resource="https://identifiers.org/seed.compound/cpd19003"/>
                </rdf:Bag>
              </bqbiol:is>
            </rdf:Description>
          </rdf:RDF>
        </annotation>
      </species>
      <species metaid="meta_M_crn__D_e" sboTerm="SBO:0000247" id="M_crn__D_e" name="D-Carnitine" compartment="e" hasOnlySubstanceUnits="false" boundaryCondition="false" constant="false" fbc:charge="0" fbc:chemicalFormula="C7H15NO3">
        <annotation>
          <rdf:RDF xmlns:rdf="http://www.w3.org/1999/02/22-rdf-syntax-ns#" xmlns:dcterms="http://purl.org/dc/terms/" xmlns:vCard="http://www.w3.org/2001/vcard-rdf/3.0#" xmlns:vCard4="http://www.w3.org/2006/vcard/ns#" xmlns:bqbiol="http://biomodels.net/biology-qualifiers/" xmlns:bqmodel="http://biomodels.net/model-qualifiers/">
            <rdf:Description rdf:about="#meta_M_crn__D_e">
              <bqbiol:is>
                <rdf:Bag>
                  <rdf:li rdf:resource="https://identifiers.org/bigg.metabolite/crn__D"/>
                  <rdf:li rdf:resource="https://identifiers.org/biocyc/META:D-CARNITINE"/>
                  <rdf:li rdf:resource="https://identifiers.org/chebi/CHEBI:11060"/>
                  <rdf:li rdf:resource="https://identifiers.org/chebi/CHEBI:51453"/>
                  <rdf:li rdf:resource="https://identifiers.org/hmdb/HMDB62634"/>
                  <rdf:li rdf:resource="https://identifiers.org/kegg.compound/C15025"/>
                  <rdf:li rdf:resource="https://identifiers.org/metanetx.chemical/MNXM246"/>
                  <rdf:li rdf:resource="https://identifiers.org/seed.compound/cpd10719"/>
                </rdf:Bag>
              </bqbiol:is>
            </rdf:Description>
          </rdf:RDF>
        </annotation>
      </species>
      <species metaid="meta_M_csn_e" sboTerm="SBO:0000247" id="M_csn_e" name="Cytosine" compartment="e" hasOnlySubstanceUnits="false" boundaryCondition="false" constant="false" fbc:charge="0" fbc:chemicalFormula="C4H5N3O">
        <annotation>
          <rdf:RDF xmlns:rdf="http://www.w3.org/1999/02/22-rdf-syntax-ns#" xmlns:dcterms="http://purl.org/dc/terms/" xmlns:vCard="http://www.w3.org/2001/vcard-rdf/3.0#" xmlns:vCard4="http://www.w3.org/2006/vcard/ns#" xmlns:bqbiol="http://biomodels.net/biology-qualifiers/" xmlns:bqmodel="http://biomodels.net/model-qualifiers/">
            <rdf:Description rdf:about="#meta_M_csn_e">
              <bqbiol:is>
                <rdf:Bag>
                  <rdf:li rdf:resource="https://identifiers.org/bigg.metabolite/csn"/>
                  <rdf:li rdf:resource="https://identifiers.org/biocyc/META:CYTOSINE"/>
                  <rdf:li rdf:resource="https://identifiers.org/chebi/CHEBI:14066"/>
                  <rdf:li rdf:resource="https://identifiers.org/chebi/CHEBI:16040"/>
                  <rdf:li rdf:resource="https://identifiers.org/chebi/CHEBI:23531"/>
                  <rdf:li rdf:resource="https://identifiers.org/chebi/CHEBI:4072"/>
                  <rdf:li rdf:resource="https://identifiers.org/chebi/CHEBI:41732"/>
                  <rdf:li rdf:resource="https://identifiers.org/hmdb/HMDB00630"/>
                  <rdf:li rdf:resource="https://identifiers.org/kegg.compound/C00380"/>
                  <rdf:li rdf:resource="https://identifiers.org/metanetx.chemical/MNXM761"/>
                  <rdf:li rdf:resource="https://identifiers.org/seed.compound/cpd00307"/>
                </rdf:Bag>
              </bqbiol:is>
            </rdf:Description>
          </rdf:RDF>
        </annotation>
      </species>
      <species metaid="meta_M_cu_e" sboTerm="SBO:0000247" id="M_cu_e" name="Cu+" compartment="e" hasOnlySubstanceUnits="false" boundaryCondition="false" constant="false" fbc:charge="1" fbc:chemicalFormula="Cu">
        <annotation>
          <rdf:RDF xmlns:rdf="http://www.w3.org/1999/02/22-rdf-syntax-ns#" xmlns:dcterms="http://purl.org/dc/terms/" xmlns:vCard="http://www.w3.org/2001/vcard-rdf/3.0#" xmlns:vCard4="http://www.w3.org/2006/vcard/ns#" xmlns:bqbiol="http://biomodels.net/biology-qualifiers/" xmlns:bqmodel="http://biomodels.net/model-qualifiers/">
            <rdf:Description rdf:about="#meta_M_cu_e">
              <bqbiol:is>
                <rdf:Bag>
                  <rdf:li rdf:resource="https://identifiers.org/bigg.metabolite/cu"/>
                  <rdf:li rdf:resource="https://identifiers.org/chebi/CHEBI:23379"/>
                  <rdf:li rdf:resource="https://identifiers.org/chebi/CHEBI:49551"/>
                  <rdf:li rdf:resource="https://identifiers.org/chebi/CHEBI:49552"/>
                  <rdf:li rdf:resource="https://identifiers.org/metanetx.chemical/MNXM3568"/>
                  <rdf:li rdf:resource="https://identifiers.org/seed.compound/cpd30760"/>
                </rdf:Bag>
              </bqbiol:is>
            </rdf:Description>
          </rdf:RDF>
        </annotation>
      </species>
      <species metaid="meta_M_cu2_e" sboTerm="SBO:0000247" id="M_cu2_e" name="Copper" compartment="e" hasOnlySubstanceUnits="false" boundaryCondition="false" constant="false" fbc:charge="2" fbc:chemicalFormula="Cu">
        <annotation>
          <rdf:RDF xmlns:rdf="http://www.w3.org/1999/02/22-rdf-syntax-ns#" xmlns:dcterms="http://purl.org/dc/terms/" xmlns:vCard="http://www.w3.org/2001/vcard-rdf/3.0#" xmlns:vCard4="http://www.w3.org/2006/vcard/ns#" xmlns:bqbiol="http://biomodels.net/biology-qualifiers/" xmlns:bqmodel="http://biomodels.net/model-qualifiers/">
            <rdf:Description rdf:about="#meta_M_cu2_e">
              <bqbiol:is>
                <rdf:Bag>
                  <rdf:li rdf:resource="https://identifiers.org/bigg.metabolite/cu2"/>
                  <rdf:li rdf:resource="https://identifiers.org/chebi/CHEBI:20882"/>
                  <rdf:li rdf:resource="https://identifiers.org/chebi/CHEBI:23380"/>
                  <rdf:li rdf:resource="https://identifiers.org/chebi/CHEBI:29036"/>
                  <rdf:li rdf:resource="https://identifiers.org/chebi/CHEBI:49550"/>
                  <rdf:li rdf:resource="https://identifiers.org/hmdb/HMDB00657"/>
                  <rdf:li rdf:resource="https://identifiers.org/kegg.compound/C00070"/>
                  <rdf:li rdf:resource="https://identifiers.org/metanetx.chemical/MNXM632"/>
                  <rdf:li rdf:resource="https://identifiers.org/seed.compound/cpd00058"/>
                </rdf:Bag>
              </bqbiol:is>
            </rdf:Description>
          </rdf:RDF>
        </annotation>
      </species>
      <species metaid="meta_M_cyan_e" sboTerm="SBO:0000247" id="M_cyan_e" name="Hydrogen cyanide" compartment="e" hasOnlySubstanceUnits="false" boundaryCondition="false" constant="false" fbc:charge="0" fbc:chemicalFormula="CHN">
        <annotation>
          <rdf:RDF xmlns:rdf="http://www.w3.org/1999/02/22-rdf-syntax-ns#" xmlns:dcterms="http://purl.org/dc/terms/" xmlns:vCard="http://www.w3.org/2001/vcard-rdf/3.0#" xmlns:vCard4="http://www.w3.org/2006/vcard/ns#" xmlns:bqbiol="http://biomodels.net/biology-qualifiers/" xmlns:bqmodel="http://biomodels.net/model-qualifiers/">
            <rdf:Description rdf:about="#meta_M_cyan_e">
              <bqbiol:is>
                <rdf:Bag>
                  <rdf:li rdf:resource="https://identifiers.org/bigg.metabolite/cyan"/>
                  <rdf:li rdf:resource="https://identifiers.org/biocyc/META:CPD-13584"/>
                  <rdf:li rdf:resource="https://identifiers.org/biocyc/META:HCN"/>
                  <rdf:li rdf:resource="https://identifiers.org/chebi/CHEBI:13362"/>
                  <rdf:li rdf:resource="https://identifiers.org/chebi/CHEBI:14038"/>
                  <rdf:li rdf:resource="https://identifiers.org/chebi/CHEBI:17514"/>
                  <rdf:li rdf:resource="https://identifiers.org/chebi/CHEBI:18407"/>
                  <rdf:li rdf:resource="https://identifiers.org/chebi/CHEBI:36856"/>
                  <rdf:li rdf:resource="https://identifiers.org/chebi/CHEBI:3969"/>
                  <rdf:li rdf:resource="https://identifiers.org/chebi/CHEBI:41780"/>
                  <rdf:li rdf:resource="https://identifiers.org/chebi/CHEBI:5786"/>
                  <rdf:li rdf:resource="https://identifiers.org/hmdb/HMDB60292"/>
                  <rdf:li rdf:resource="https://identifiers.org/kegg.compound/C00177"/>
                  <rdf:li rdf:resource="https://identifiers.org/kegg.compound/C01326"/>
                  <rdf:li rdf:resource="https://identifiers.org/kegg.compound/C18673"/>
                  <rdf:li rdf:resource="https://identifiers.org/metanetx.chemical/MNXM254"/>
                  <rdf:li rdf:resource="https://identifiers.org/seed.compound/cpd00150"/>
                  <rdf:li rdf:resource="https://identifiers.org/seed.compound/cpd19012"/>
                </rdf:Bag>
              </bqbiol:is>
            </rdf:Description>
          </rdf:RDF>
        </annotation>
      </species>
      <species metaid="meta_M_cynt_e" sboTerm="SBO:0000247" id="M_cynt_e" name="Cyanate" compartment="e" hasOnlySubstanceUnits="false" boundaryCondition="false" constant="false" fbc:charge="-1" fbc:chemicalFormula="CNO">
        <annotation>
          <rdf:RDF xmlns:rdf="http://www.w3.org/1999/02/22-rdf-syntax-ns#" xmlns:dcterms="http://purl.org/dc/terms/" xmlns:vCard="http://www.w3.org/2001/vcard-rdf/3.0#" xmlns:vCard4="http://www.w3.org/2006/vcard/ns#" xmlns:bqbiol="http://biomodels.net/biology-qualifiers/" xmlns:bqmodel="http://biomodels.net/model-qualifiers/">
            <rdf:Description rdf:about="#meta_M_cynt_e">
              <bqbiol:is>
                <rdf:Bag>
                  <rdf:li rdf:resource="https://identifiers.org/bigg.metabolite/cynt"/>
                  <rdf:li rdf:resource="https://identifiers.org/biocyc/META:CPD-69"/>
                  <rdf:li rdf:resource="https://identifiers.org/chebi/CHEBI:14037"/>
                  <rdf:li rdf:resource="https://identifiers.org/chebi/CHEBI:23419"/>
                  <rdf:li rdf:resource="https://identifiers.org/chebi/CHEBI:23422"/>
                  <rdf:li rdf:resource="https://identifiers.org/chebi/CHEBI:28024"/>
                  <rdf:li rdf:resource="https://identifiers.org/chebi/CHEBI:29195"/>
                  <rdf:li rdf:resource="https://identifiers.org/chebi/CHEBI:29202"/>
                  <rdf:li rdf:resource="https://identifiers.org/chebi/CHEBI:3968"/>
                  <rdf:li rdf:resource="https://identifiers.org/hmdb/HMDB02078"/>
                  <rdf:li rdf:resource="https://identifiers.org/kegg.compound/C01417"/>
                  <rdf:li rdf:resource="https://identifiers.org/kegg.compound/C19067"/>
                  <rdf:li rdf:resource="https://identifiers.org/metanetx.chemical/MNXM1191"/>
                  <rdf:li rdf:resource="https://identifiers.org/seed.compound/cpd01015"/>
                </rdf:Bag>
              </bqbiol:is>
            </rdf:Description>
          </rdf:RDF>
        </annotation>
      </species>
      <species metaid="meta_M_cys__D_e" sboTerm="SBO:0000247" id="M_cys__D_e" name="D-Cysteine" compartment="e" hasOnlySubstanceUnits="false" boundaryCondition="false" constant="false" fbc:charge="0" fbc:chemicalFormula="C3H7NO2S">
        <annotation>
          <rdf:RDF xmlns:rdf="http://www.w3.org/1999/02/22-rdf-syntax-ns#" xmlns:dcterms="http://purl.org/dc/terms/" xmlns:vCard="http://www.w3.org/2001/vcard-rdf/3.0#" xmlns:vCard4="http://www.w3.org/2006/vcard/ns#" xmlns:bqbiol="http://biomodels.net/biology-qualifiers/" xmlns:bqmodel="http://biomodels.net/model-qualifiers/">
            <rdf:Description rdf:about="#meta_M_cys__D_e">
              <bqbiol:is>
                <rdf:Bag>
                  <rdf:li rdf:resource="https://identifiers.org/bigg.metabolite/cys__D"/>
                  <rdf:li rdf:resource="https://identifiers.org/biocyc/META:D-CYSTEINE"/>
                  <rdf:li rdf:resource="https://identifiers.org/chebi/CHEBI:12919"/>
                  <rdf:li rdf:resource="https://identifiers.org/chebi/CHEBI:16375"/>
                  <rdf:li rdf:resource="https://identifiers.org/chebi/CHEBI:20921"/>
                  <rdf:li rdf:resource="https://identifiers.org/chebi/CHEBI:32449"/>
                  <rdf:li rdf:resource="https://identifiers.org/chebi/CHEBI:32450"/>
                  <rdf:li rdf:resource="https://identifiers.org/chebi/CHEBI:32451"/>
                  <rdf:li rdf:resource="https://identifiers.org/chebi/CHEBI:35236"/>
                  <rdf:li rdf:resource="https://identifiers.org/chebi/CHEBI:4111"/>
                  <rdf:li rdf:resource="https://identifiers.org/chebi/CHEBI:41887"/>
                  <rdf:li rdf:resource="https://identifiers.org/hmdb/HMDB03417"/>
                  <rdf:li rdf:resource="https://identifiers.org/kegg.compound/C00793"/>
                  <rdf:li rdf:resource="https://identifiers.org/metanetx.chemical/MNXM2112"/>
                  <rdf:li rdf:resource="https://identifiers.org/seed.compound/cpd00587"/>
                </rdf:Bag>
              </bqbiol:is>
            </rdf:Description>
          </rdf:RDF>
        </annotation>
      </species>
      <species metaid="meta_M_cys__L_e" sboTerm="SBO:0000247" id="M_cys__L_e" name="L-Cysteine" compartment="e" hasOnlySubstanceUnits="false" boundaryCondition="false" constant="false" fbc:charge="0" fbc:chemicalFormula="C3H7NO2S">
        <annotation>
          <rdf:RDF xmlns:rdf="http://www.w3.org/1999/02/22-rdf-syntax-ns#" xmlns:dcterms="http://purl.org/dc/terms/" xmlns:vCard="http://www.w3.org/2001/vcard-rdf/3.0#" xmlns:vCard4="http://www.w3.org/2006/vcard/ns#" xmlns:bqbiol="http://biomodels.net/biology-qualifiers/" xmlns:bqmodel="http://biomodels.net/model-qualifiers/">
            <rdf:Description rdf:about="#meta_M_cys__L_e">
              <bqbiol:is>
                <rdf:Bag>
                  <rdf:li rdf:resource="https://identifiers.org/bigg.metabolite/cys__L"/>
                  <rdf:li rdf:resource="https://identifiers.org/biocyc/META:CYS"/>
                  <rdf:li rdf:resource="https://identifiers.org/chebi/CHEBI:13095"/>
                  <rdf:li rdf:resource="https://identifiers.org/chebi/CHEBI:14061"/>
                  <rdf:li rdf:resource="https://identifiers.org/chebi/CHEBI:15356"/>
                  <rdf:li rdf:resource="https://identifiers.org/chebi/CHEBI:17561"/>
                  <rdf:li rdf:resource="https://identifiers.org/chebi/CHEBI:21261"/>
                  <rdf:li rdf:resource="https://identifiers.org/chebi/CHEBI:23508"/>
                  <rdf:li rdf:resource="https://identifiers.org/chebi/CHEBI:32442"/>
                  <rdf:li rdf:resource="https://identifiers.org/chebi/CHEBI:32443"/>
                  <rdf:li rdf:resource="https://identifiers.org/chebi/CHEBI:32445"/>
                  <rdf:li rdf:resource="https://identifiers.org/chebi/CHEBI:32456"/>
                  <rdf:li rdf:resource="https://identifiers.org/chebi/CHEBI:32457"/>
                  <rdf:li rdf:resource="https://identifiers.org/chebi/CHEBI:32458"/>
                  <rdf:li rdf:resource="https://identifiers.org/chebi/CHEBI:35235"/>
                  <rdf:li rdf:resource="https://identifiers.org/chebi/CHEBI:35237"/>
                  <rdf:li rdf:resource="https://identifiers.org/chebi/CHEBI:4050"/>
                  <rdf:li rdf:resource="https://identifiers.org/chebi/CHEBI:41227"/>
                  <rdf:li rdf:resource="https://identifiers.org/chebi/CHEBI:41700"/>
                  <rdf:li rdf:resource="https://identifiers.org/chebi/CHEBI:41768"/>
                  <rdf:li rdf:resource="https://identifiers.org/chebi/CHEBI:41781"/>
                  <rdf:li rdf:resource="https://identifiers.org/chebi/CHEBI:41811"/>
                  <rdf:li rdf:resource="https://identifiers.org/chebi/CHEBI:6207"/>
                  <rdf:li rdf:resource="https://identifiers.org/hmdb/HMDB00574"/>
                  <rdf:li rdf:resource="https://identifiers.org/kegg.compound/C00097"/>
                  <rdf:li rdf:resource="https://identifiers.org/kegg.compound/C00736"/>
                  <rdf:li rdf:resource="https://identifiers.org/kegg.drug/D00026"/>
                  <rdf:li rdf:resource="https://identifiers.org/metanetx.chemical/MNXM55"/>
                  <rdf:li rdf:resource="https://identifiers.org/seed.compound/cpd00084"/>
                  <rdf:li rdf:resource="https://identifiers.org/seed.compound/cpd00547"/>
                </rdf:Bag>
              </bqbiol:is>
            </rdf:Description>
          </rdf:RDF>
        </annotation>
      </species>
      <species metaid="meta_M_cytd_e" sboTerm="SBO:0000247" id="M_cytd_e" name="Cytidine" compartment="e" hasOnlySubstanceUnits="false" boundaryCondition="false" constant="false" fbc:charge="0" fbc:chemicalFormula="C9H13N3O5">
        <annotation>
          <rdf:RDF xmlns:rdf="http://www.w3.org/1999/02/22-rdf-syntax-ns#" xmlns:dcterms="http://purl.org/dc/terms/" xmlns:vCard="http://www.w3.org/2001/vcard-rdf/3.0#" xmlns:vCard4="http://www.w3.org/2006/vcard/ns#" xmlns:bqbiol="http://biomodels.net/biology-qualifiers/" xmlns:bqmodel="http://biomodels.net/model-qualifiers/">
            <rdf:Description rdf:about="#meta_M_cytd_e">
              <bqbiol:is>
                <rdf:Bag>
                  <rdf:li rdf:resource="https://identifiers.org/bigg.metabolite/cytd"/>
                  <rdf:li rdf:resource="https://identifiers.org/biocyc/META:CYTIDINE"/>
                  <rdf:li rdf:resource="https://identifiers.org/chebi/CHEBI:14063"/>
                  <rdf:li rdf:resource="https://identifiers.org/chebi/CHEBI:17562"/>
                  <rdf:li rdf:resource="https://identifiers.org/chebi/CHEBI:23515"/>
                  <rdf:li rdf:resource="https://identifiers.org/chebi/CHEBI:4053"/>
                  <rdf:li rdf:resource="https://identifiers.org/chebi/CHEBI:41649"/>
                  <rdf:li rdf:resource="https://identifiers.org/chebi/CHEBI:41686"/>
                  <rdf:li rdf:resource="https://identifiers.org/chebi/CHEBI:41704"/>
                  <rdf:li rdf:resource="https://identifiers.org/chebi/CHEBI:41709"/>
                  <rdf:li rdf:resource="https://identifiers.org/hmdb/HMDB00089"/>
                  <rdf:li rdf:resource="https://identifiers.org/kegg.compound/C00475"/>
                  <rdf:li rdf:resource="https://identifiers.org/kegg.drug/D07769"/>
                  <rdf:li rdf:resource="https://identifiers.org/metanetx.chemical/MNXM338"/>
                  <rdf:li rdf:resource="https://identifiers.org/seed.compound/cpd00367"/>
                </rdf:Bag>
              </bqbiol:is>
            </rdf:Description>
          </rdf:RDF>
        </annotation>
      </species>
      <species metaid="meta_M_dad_2_e" sboTerm="SBO:0000247" id="M_dad_2_e" name="Deoxyadenosine" compartment="e" hasOnlySubstanceUnits="false" boundaryCondition="false" constant="false" fbc:charge="0" fbc:chemicalFormula="C10H13N5O3">
        <annotation>
          <rdf:RDF xmlns:rdf="http://www.w3.org/1999/02/22-rdf-syntax-ns#" xmlns:dcterms="http://purl.org/dc/terms/" xmlns:vCard="http://www.w3.org/2001/vcard-rdf/3.0#" xmlns:vCard4="http://www.w3.org/2006/vcard/ns#" xmlns:bqbiol="http://biomodels.net/biology-qualifiers/" xmlns:bqmodel="http://biomodels.net/model-qualifiers/">
            <rdf:Description rdf:about="#meta_M_dad_2_e">
              <bqbiol:is>
                <rdf:Bag>
                  <rdf:li rdf:resource="https://identifiers.org/bigg.metabolite/dad_2"/>
                  <rdf:li rdf:resource="https://identifiers.org/biocyc/META:DEOXYADENOSINE"/>
                  <rdf:li rdf:resource="https://identifiers.org/chebi/CHEBI:14112"/>
                  <rdf:li rdf:resource="https://identifiers.org/chebi/CHEBI:17256"/>
                  <rdf:li rdf:resource="https://identifiers.org/chebi/CHEBI:19234"/>
                  <rdf:li rdf:resource="https://identifiers.org/chebi/CHEBI:39863"/>
                  <rdf:li rdf:resource="https://identifiers.org/chebi/CHEBI:40535"/>
                  <rdf:li rdf:resource="https://identifiers.org/chebi/CHEBI:40560"/>
                  <rdf:li rdf:resource="https://identifiers.org/chebi/CHEBI:40565"/>
                  <rdf:li rdf:resource="https://identifiers.org/chebi/CHEBI:4405"/>
                  <rdf:li rdf:resource="https://identifiers.org/hmdb/HMDB00101"/>
                  <rdf:li rdf:resource="https://identifiers.org/hmdb/HMDB05778"/>
                  <rdf:li rdf:resource="https://identifiers.org/hmdb/HMDB11722"/>
                  <rdf:li rdf:resource="https://identifiers.org/kegg.compound/C00559"/>
                  <rdf:li rdf:resource="https://identifiers.org/metanetx.chemical/MNXM625"/>
                  <rdf:li rdf:resource="https://identifiers.org/seed.compound/cpd00438"/>
                </rdf:Bag>
              </bqbiol:is>
            </rdf:Description>
          </rdf:RDF>
        </annotation>
      </species>
      <species metaid="meta_M_damp_e" sboTerm="SBO:0000247" id="M_damp_e" name="DAMP C10H12N5O6P" compartment="e" hasOnlySubstanceUnits="false" boundaryCondition="false" constant="false" fbc:charge="-2" fbc:chemicalFormula="C10H12N5O6P">
        <annotation>
          <rdf:RDF xmlns:rdf="http://www.w3.org/1999/02/22-rdf-syntax-ns#" xmlns:dcterms="http://purl.org/dc/terms/" xmlns:vCard="http://www.w3.org/2001/vcard-rdf/3.0#" xmlns:vCard4="http://www.w3.org/2006/vcard/ns#" xmlns:bqbiol="http://biomodels.net/biology-qualifiers/" xmlns:bqmodel="http://biomodels.net/model-qualifiers/">
            <rdf:Description rdf:about="#meta_M_damp_e">
              <bqbiol:is>
                <rdf:Bag>
                  <rdf:li rdf:resource="https://identifiers.org/bigg.metabolite/damp"/>
                  <rdf:li rdf:resource="https://identifiers.org/biocyc/META:DAMP"/>
                  <rdf:li rdf:resource="https://identifiers.org/chebi/CHEBI:10490"/>
                  <rdf:li rdf:resource="https://identifiers.org/chebi/CHEBI:14068"/>
                  <rdf:li rdf:resource="https://identifiers.org/chebi/CHEBI:17713"/>
                  <rdf:li rdf:resource="https://identifiers.org/chebi/CHEBI:19236"/>
                  <rdf:li rdf:resource="https://identifiers.org/chebi/CHEBI:40419"/>
                  <rdf:li rdf:resource="https://identifiers.org/chebi/CHEBI:40499"/>
                  <rdf:li rdf:resource="https://identifiers.org/chebi/CHEBI:40505"/>
                  <rdf:li rdf:resource="https://identifiers.org/chebi/CHEBI:40544"/>
                  <rdf:li rdf:resource="https://identifiers.org/chebi/CHEBI:40607"/>
                  <rdf:li rdf:resource="https://identifiers.org/chebi/CHEBI:40614"/>
                  <rdf:li rdf:resource="https://identifiers.org/chebi/CHEBI:41815"/>
                  <rdf:li rdf:resource="https://identifiers.org/chebi/CHEBI:41864"/>
                  <rdf:li rdf:resource="https://identifiers.org/chebi/CHEBI:41870"/>
                  <rdf:li rdf:resource="https://identifiers.org/chebi/CHEBI:58245"/>
                  <rdf:li rdf:resource="https://identifiers.org/kegg.compound/C00360"/>
                  <rdf:li rdf:resource="https://identifiers.org/metanetx.chemical/MNXM432"/>
                  <rdf:li rdf:resource="https://identifiers.org/seed.compound/cpd00294"/>
                </rdf:Bag>
              </bqbiol:is>
            </rdf:Description>
          </rdf:RDF>
        </annotation>
      </species>
      <species metaid="meta_M_dca_e" sboTerm="SBO:0000247" id="M_dca_e" name="Decanoate (n-C10:0)" compartment="e" hasOnlySubstanceUnits="false" boundaryCondition="false" constant="false" fbc:charge="-1" fbc:chemicalFormula="C10H19O2">
        <annotation>
          <rdf:RDF xmlns:rdf="http://www.w3.org/1999/02/22-rdf-syntax-ns#" xmlns:dcterms="http://purl.org/dc/terms/" xmlns:vCard="http://www.w3.org/2001/vcard-rdf/3.0#" xmlns:vCard4="http://www.w3.org/2006/vcard/ns#" xmlns:bqbiol="http://biomodels.net/biology-qualifiers/" xmlns:bqmodel="http://biomodels.net/model-qualifiers/">
            <rdf:Description rdf:about="#meta_M_dca_e">
              <bqbiol:is>
                <rdf:Bag>
                  <rdf:li rdf:resource="https://identifiers.org/bigg.metabolite/dca"/>
                  <rdf:li rdf:resource="https://identifiers.org/metanetx.chemical/MNXM162295"/>
                </rdf:Bag>
              </bqbiol:is>
            </rdf:Description>
          </rdf:RDF>
        </annotation>
      </species>
      <species metaid="meta_M_dcmp_e" sboTerm="SBO:0000247" id="M_dcmp_e" name="DCMP C9H12N3O7P" compartment="e" hasOnlySubstanceUnits="false" boundaryCondition="false" constant="false" fbc:charge="-2" fbc:chemicalFormula="C9H12N3O7P">
        <annotation>
          <rdf:RDF xmlns:rdf="http://www.w3.org/1999/02/22-rdf-syntax-ns#" xmlns:dcterms="http://purl.org/dc/terms/" xmlns:vCard="http://www.w3.org/2001/vcard-rdf/3.0#" xmlns:vCard4="http://www.w3.org/2006/vcard/ns#" xmlns:bqbiol="http://biomodels.net/biology-qualifiers/" xmlns:bqmodel="http://biomodels.net/model-qualifiers/">
            <rdf:Description rdf:about="#meta_M_dcmp_e">
              <bqbiol:is>
                <rdf:Bag>
                  <rdf:li rdf:resource="https://identifiers.org/bigg.metabolite/dcmp"/>
                  <rdf:li rdf:resource="https://identifiers.org/biocyc/META:DCMP"/>
                  <rdf:li rdf:resource="https://identifiers.org/chebi/CHEBI:10493"/>
                  <rdf:li rdf:resource="https://identifiers.org/chebi/CHEBI:14070"/>
                  <rdf:li rdf:resource="https://identifiers.org/chebi/CHEBI:14071"/>
                  <rdf:li rdf:resource="https://identifiers.org/chebi/CHEBI:14115"/>
                  <rdf:li rdf:resource="https://identifiers.org/chebi/CHEBI:15918"/>
                  <rdf:li rdf:resource="https://identifiers.org/chebi/CHEBI:19242"/>
                  <rdf:li rdf:resource="https://identifiers.org/chebi/CHEBI:41838"/>
                  <rdf:li rdf:resource="https://identifiers.org/chebi/CHEBI:41875"/>
                  <rdf:li rdf:resource="https://identifiers.org/chebi/CHEBI:41881"/>
                  <rdf:li rdf:resource="https://identifiers.org/chebi/CHEBI:57566"/>
                  <rdf:li rdf:resource="https://identifiers.org/hmdb/HMDB01202"/>
                  <rdf:li rdf:resource="https://identifiers.org/kegg.compound/C00239"/>
                  <rdf:li rdf:resource="https://identifiers.org/metanetx.chemical/MNXM266"/>
                  <rdf:li rdf:resource="https://identifiers.org/seed.compound/cpd00206"/>
                </rdf:Bag>
              </bqbiol:is>
            </rdf:Description>
          </rdf:RDF>
        </annotation>
      </species>
      <species metaid="meta_M_dcyt_e" sboTerm="SBO:0000247" id="M_dcyt_e" name="Deoxycytidine" compartment="e" hasOnlySubstanceUnits="false" boundaryCondition="false" constant="false" fbc:charge="0" fbc:chemicalFormula="C9H13N3O4">
        <annotation>
          <rdf:RDF xmlns:rdf="http://www.w3.org/1999/02/22-rdf-syntax-ns#" xmlns:dcterms="http://purl.org/dc/terms/" xmlns:vCard="http://www.w3.org/2001/vcard-rdf/3.0#" xmlns:vCard4="http://www.w3.org/2006/vcard/ns#" xmlns:bqbiol="http://biomodels.net/biology-qualifiers/" xmlns:bqmodel="http://biomodels.net/model-qualifiers/">
            <rdf:Description rdf:about="#meta_M_dcyt_e">
              <bqbiol:is>
                <rdf:Bag>
                  <rdf:li rdf:resource="https://identifiers.org/bigg.metabolite/dcyt"/>
                  <rdf:li rdf:resource="https://identifiers.org/biocyc/META:DEOXYCYTIDINE"/>
                  <rdf:li rdf:resource="https://identifiers.org/chebi/CHEBI:15698"/>
                  <rdf:li rdf:resource="https://identifiers.org/chebi/CHEBI:19240"/>
                  <rdf:li rdf:resource="https://identifiers.org/chebi/CHEBI:41417"/>
                  <rdf:li rdf:resource="https://identifiers.org/chebi/CHEBI:41430"/>
                  <rdf:li rdf:resource="https://identifiers.org/chebi/CHEBI:41434"/>
                  <rdf:li rdf:resource="https://identifiers.org/chebi/CHEBI:41806"/>
                  <rdf:li rdf:resource="https://identifiers.org/chebi/CHEBI:4407"/>
                  <rdf:li rdf:resource="https://identifiers.org/hmdb/HMDB00014"/>
                  <rdf:li rdf:resource="https://identifiers.org/kegg.compound/C00881"/>
                  <rdf:li rdf:resource="https://identifiers.org/metanetx.chemical/MNXM704"/>
                  <rdf:li rdf:resource="https://identifiers.org/seed.compound/cpd00654"/>
                </rdf:Bag>
              </bqbiol:is>
            </rdf:Description>
          </rdf:RDF>
        </annotation>
      </species>
      <species metaid="meta_M_ddca_e" sboTerm="SBO:0000247" id="M_ddca_e" name="Dodecanoate (n-C12:0)" compartment="e" hasOnlySubstanceUnits="false" boundaryCondition="false" constant="false" fbc:charge="-1" fbc:chemicalFormula="C12H23O2">
        <annotation>
          <rdf:RDF xmlns:rdf="http://www.w3.org/1999/02/22-rdf-syntax-ns#" xmlns:dcterms="http://purl.org/dc/terms/" xmlns:vCard="http://www.w3.org/2001/vcard-rdf/3.0#" xmlns:vCard4="http://www.w3.org/2006/vcard/ns#" xmlns:bqbiol="http://biomodels.net/biology-qualifiers/" xmlns:bqmodel="http://biomodels.net/model-qualifiers/">
            <rdf:Description rdf:about="#meta_M_ddca_e">
              <bqbiol:is>
                <rdf:Bag>
                  <rdf:li rdf:resource="https://identifiers.org/bigg.metabolite/ddca"/>
                  <rdf:li rdf:resource="https://identifiers.org/metanetx.chemical/MNXM162258"/>
                </rdf:Bag>
              </bqbiol:is>
            </rdf:Description>
          </rdf:RDF>
        </annotation>
      </species>
      <species metaid="meta_M_dgmp_e" sboTerm="SBO:0000247" id="M_dgmp_e" name="DGMP C10H12N5O7P" compartment="e" hasOnlySubstanceUnits="false" boundaryCondition="false" constant="false" fbc:charge="-2" fbc:chemicalFormula="C10H12N5O7P">
        <annotation>
          <rdf:RDF xmlns:rdf="http://www.w3.org/1999/02/22-rdf-syntax-ns#" xmlns:dcterms="http://purl.org/dc/terms/" xmlns:vCard="http://www.w3.org/2001/vcard-rdf/3.0#" xmlns:vCard4="http://www.w3.org/2006/vcard/ns#" xmlns:bqbiol="http://biomodels.net/biology-qualifiers/" xmlns:bqmodel="http://biomodels.net/model-qualifiers/">
            <rdf:Description rdf:about="#meta_M_dgmp_e">
              <bqbiol:is>
                <rdf:Bag>
                  <rdf:li rdf:resource="https://identifiers.org/bigg.metabolite/dgmp"/>
                  <rdf:li rdf:resource="https://identifiers.org/biocyc/META:DGMP"/>
                  <rdf:li rdf:resource="https://identifiers.org/chebi/CHEBI:10496"/>
                  <rdf:li rdf:resource="https://identifiers.org/chebi/CHEBI:14074"/>
                  <rdf:li rdf:resource="https://identifiers.org/chebi/CHEBI:16192"/>
                  <rdf:li rdf:resource="https://identifiers.org/chebi/CHEBI:19246"/>
                  <rdf:li rdf:resource="https://identifiers.org/chebi/CHEBI:41902"/>
                  <rdf:li rdf:resource="https://identifiers.org/chebi/CHEBI:41939"/>
                  <rdf:li rdf:resource="https://identifiers.org/chebi/CHEBI:41944"/>
                  <rdf:li rdf:resource="https://identifiers.org/chebi/CHEBI:42676"/>
                  <rdf:li rdf:resource="https://identifiers.org/chebi/CHEBI:42726"/>
                  <rdf:li rdf:resource="https://identifiers.org/chebi/CHEBI:42733"/>
                  <rdf:li rdf:resource="https://identifiers.org/chebi/CHEBI:45049"/>
                  <rdf:li rdf:resource="https://identifiers.org/chebi/CHEBI:47449"/>
                  <rdf:li rdf:resource="https://identifiers.org/chebi/CHEBI:57673"/>
                  <rdf:li rdf:resource="https://identifiers.org/kegg.compound/C00362"/>
                  <rdf:li rdf:resource="https://identifiers.org/metanetx.chemical/MNXM546"/>
                  <rdf:li rdf:resource="https://identifiers.org/seed.compound/cpd00296"/>
                </rdf:Bag>
              </bqbiol:is>
            </rdf:Description>
          </rdf:RDF>
        </annotation>
      </species>
      <species metaid="meta_M_dgsn_e" sboTerm="SBO:0000247" id="M_dgsn_e" name="Deoxyguanosine" compartment="e" hasOnlySubstanceUnits="false" boundaryCondition="false" constant="false" fbc:charge="0" fbc:chemicalFormula="C10H13N5O4">
        <annotation>
          <rdf:RDF xmlns:rdf="http://www.w3.org/1999/02/22-rdf-syntax-ns#" xmlns:dcterms="http://purl.org/dc/terms/" xmlns:vCard="http://www.w3.org/2001/vcard-rdf/3.0#" xmlns:vCard4="http://www.w3.org/2006/vcard/ns#" xmlns:bqbiol="http://biomodels.net/biology-qualifiers/" xmlns:bqmodel="http://biomodels.net/model-qualifiers/">
            <rdf:Description rdf:about="#meta_M_dgsn_e">
              <bqbiol:is>
                <rdf:Bag>
                  <rdf:li rdf:resource="https://identifiers.org/bigg.metabolite/dgsn"/>
                  <rdf:li rdf:resource="https://identifiers.org/biocyc/META:DEOXYGUANOSINE"/>
                  <rdf:li rdf:resource="https://identifiers.org/chebi/CHEBI:14116"/>
                  <rdf:li rdf:resource="https://identifiers.org/chebi/CHEBI:17172"/>
                  <rdf:li rdf:resource="https://identifiers.org/chebi/CHEBI:19244"/>
                  <rdf:li rdf:resource="https://identifiers.org/chebi/CHEBI:23624"/>
                  <rdf:li rdf:resource="https://identifiers.org/chebi/CHEBI:42667"/>
                  <rdf:li rdf:resource="https://identifiers.org/chebi/CHEBI:42867"/>
                  <rdf:li rdf:resource="https://identifiers.org/chebi/CHEBI:42874"/>
                  <rdf:li rdf:resource="https://identifiers.org/chebi/CHEBI:42987"/>
                  <rdf:li rdf:resource="https://identifiers.org/chebi/CHEBI:4412"/>
                  <rdf:li rdf:resource="https://identifiers.org/hmdb/HMDB00085"/>
                  <rdf:li rdf:resource="https://identifiers.org/kegg.compound/C00330"/>
                  <rdf:li rdf:resource="https://identifiers.org/metanetx.chemical/MNXM647"/>
                  <rdf:li rdf:resource="https://identifiers.org/seed.compound/cpd00277"/>
                </rdf:Bag>
              </bqbiol:is>
            </rdf:Description>
          </rdf:RDF>
        </annotation>
      </species>
      <species metaid="meta_M_dha_e" sboTerm="SBO:0000247" id="M_dha_e" name="Dihydroxyacetone" compartment="e" hasOnlySubstanceUnits="false" boundaryCondition="false" constant="false" fbc:charge="0" fbc:chemicalFormula="C3H6O3">
        <annotation>
          <rdf:RDF xmlns:rdf="http://www.w3.org/1999/02/22-rdf-syntax-ns#" xmlns:dcterms="http://purl.org/dc/terms/" xmlns:vCard="http://www.w3.org/2001/vcard-rdf/3.0#" xmlns:vCard4="http://www.w3.org/2006/vcard/ns#" xmlns:bqbiol="http://biomodels.net/biology-qualifiers/" xmlns:bqmodel="http://biomodels.net/model-qualifiers/">
            <rdf:Description rdf:about="#meta_M_dha_e">
              <bqbiol:is>
                <rdf:Bag>
                  <rdf:li rdf:resource="https://identifiers.org/bigg.metabolite/dha"/>
                  <rdf:li rdf:resource="https://identifiers.org/biocyc/META:DIHYDROXYACETONE"/>
                  <rdf:li rdf:resource="https://identifiers.org/chebi/CHEBI:14340"/>
                  <rdf:li rdf:resource="https://identifiers.org/chebi/CHEBI:16016"/>
                  <rdf:li rdf:resource="https://identifiers.org/chebi/CHEBI:24354"/>
                  <rdf:li rdf:resource="https://identifiers.org/chebi/CHEBI:39809"/>
                  <rdf:li rdf:resource="https://identifiers.org/chebi/CHEBI:5453"/>
                  <rdf:li rdf:resource="https://identifiers.org/hmdb/HMDB01882"/>
                  <rdf:li rdf:resource="https://identifiers.org/kegg.compound/C00184"/>
                  <rdf:li rdf:resource="https://identifiers.org/kegg.drug/D07841"/>
                  <rdf:li rdf:resource="https://identifiers.org/metanetx.chemical/MNXM460"/>
                  <rdf:li rdf:resource="https://identifiers.org/seed.compound/cpd00157"/>
                </rdf:Bag>
              </bqbiol:is>
            </rdf:Description>
          </rdf:RDF>
        </annotation>
      </species>
      <species metaid="meta_M_dimp_e" sboTerm="SBO:0000247" id="M_dimp_e" name="DIMP C10H12N4O7P" compartment="e" hasOnlySubstanceUnits="false" boundaryCondition="false" constant="false" fbc:charge="-2" fbc:chemicalFormula="C10H11N4O7P">
        <annotation>
          <rdf:RDF xmlns:rdf="http://www.w3.org/1999/02/22-rdf-syntax-ns#" xmlns:dcterms="http://purl.org/dc/terms/" xmlns:vCard="http://www.w3.org/2001/vcard-rdf/3.0#" xmlns:vCard4="http://www.w3.org/2006/vcard/ns#" xmlns:bqbiol="http://biomodels.net/biology-qualifiers/" xmlns:bqmodel="http://biomodels.net/model-qualifiers/">
            <rdf:Description rdf:about="#meta_M_dimp_e">
              <bqbiol:is>
                <rdf:Bag>
                  <rdf:li rdf:resource="https://identifiers.org/bigg.metabolite/dimp"/>
                  <rdf:li rdf:resource="https://identifiers.org/biocyc/META:DIMP"/>
                  <rdf:li rdf:resource="https://identifiers.org/chebi/CHEBI:19250"/>
                  <rdf:li rdf:resource="https://identifiers.org/chebi/CHEBI:28806"/>
                  <rdf:li rdf:resource="https://identifiers.org/chebi/CHEBI:41998"/>
                  <rdf:li rdf:resource="https://identifiers.org/chebi/CHEBI:43315"/>
                  <rdf:li rdf:resource="https://identifiers.org/chebi/CHEBI:43377"/>
                  <rdf:li rdf:resource="https://identifiers.org/chebi/CHEBI:43384"/>
                  <rdf:li rdf:resource="https://identifiers.org/chebi/CHEBI:43389"/>
                  <rdf:li rdf:resource="https://identifiers.org/chebi/CHEBI:44500"/>
                  <rdf:li rdf:resource="https://identifiers.org/chebi/CHEBI:61194"/>
                  <rdf:li rdf:resource="https://identifiers.org/chebi/CHEBI:837"/>
                  <rdf:li rdf:resource="https://identifiers.org/hmdb/HMDB06555"/>
                  <rdf:li rdf:resource="https://identifiers.org/kegg.compound/C06196"/>
                  <rdf:li rdf:resource="https://identifiers.org/metanetx.chemical/MNXM1922"/>
                  <rdf:li rdf:resource="https://identifiers.org/seed.compound/cpd03704"/>
                </rdf:Bag>
              </bqbiol:is>
            </rdf:Description>
          </rdf:RDF>
        </annotation>
      </species>
      <species metaid="meta_M_din_e" sboTerm="SBO:0000247" id="M_din_e" name="Deoxyinosine" compartment="e" hasOnlySubstanceUnits="false" boundaryCondition="false" constant="false" fbc:charge="0" fbc:chemicalFormula="C10H12N4O4">
        <annotation>
          <rdf:RDF xmlns:rdf="http://www.w3.org/1999/02/22-rdf-syntax-ns#" xmlns:dcterms="http://purl.org/dc/terms/" xmlns:vCard="http://www.w3.org/2001/vcard-rdf/3.0#" xmlns:vCard4="http://www.w3.org/2006/vcard/ns#" xmlns:bqbiol="http://biomodels.net/biology-qualifiers/" xmlns:bqmodel="http://biomodels.net/model-qualifiers/">
            <rdf:Description rdf:about="#meta_M_din_e">
              <bqbiol:is>
                <rdf:Bag>
                  <rdf:li rdf:resource="https://identifiers.org/bigg.metabolite/din"/>
                  <rdf:li rdf:resource="https://identifiers.org/biocyc/META:DEOXYINOSINE"/>
                  <rdf:li rdf:resource="https://identifiers.org/chebi/CHEBI:19248"/>
                  <rdf:li rdf:resource="https://identifiers.org/chebi/CHEBI:23629"/>
                  <rdf:li rdf:resource="https://identifiers.org/chebi/CHEBI:28997"/>
                  <rdf:li rdf:resource="https://identifiers.org/chebi/CHEBI:39841"/>
                  <rdf:li rdf:resource="https://identifiers.org/chebi/CHEBI:43293"/>
                  <rdf:li rdf:resource="https://identifiers.org/chebi/CHEBI:43436"/>
                  <rdf:li rdf:resource="https://identifiers.org/chebi/CHEBI:43437"/>
                  <rdf:li rdf:resource="https://identifiers.org/chebi/CHEBI:4413"/>
                  <rdf:li rdf:resource="https://identifiers.org/hmdb/HMDB00071"/>
                  <rdf:li rdf:resource="https://identifiers.org/kegg.compound/C05512"/>
                  <rdf:li rdf:resource="https://identifiers.org/metanetx.chemical/MNXM935"/>
                  <rdf:li rdf:resource="https://identifiers.org/seed.compound/cpd03279"/>
                </rdf:Bag>
              </bqbiol:is>
            </rdf:Description>
          </rdf:RDF>
        </annotation>
      </species>
      <species metaid="meta_M_dms_e" sboTerm="SBO:0000247" id="M_dms_e" name="Dimethyl sulfide" compartment="e" hasOnlySubstanceUnits="false" boundaryCondition="false" constant="false" fbc:charge="0" fbc:chemicalFormula="C2H6S">
        <annotation>
          <rdf:RDF xmlns:rdf="http://www.w3.org/1999/02/22-rdf-syntax-ns#" xmlns:dcterms="http://purl.org/dc/terms/" xmlns:vCard="http://www.w3.org/2001/vcard-rdf/3.0#" xmlns:vCard4="http://www.w3.org/2006/vcard/ns#" xmlns:bqbiol="http://biomodels.net/biology-qualifiers/" xmlns:bqmodel="http://biomodels.net/model-qualifiers/">
            <rdf:Description rdf:about="#meta_M_dms_e">
              <bqbiol:is>
                <rdf:Bag>
                  <rdf:li rdf:resource="https://identifiers.org/bigg.metabolite/dms"/>
                  <rdf:li rdf:resource="https://identifiers.org/biocyc/META:CPD-7670"/>
                  <rdf:li rdf:resource="https://identifiers.org/chebi/CHEBI:14168"/>
                  <rdf:li rdf:resource="https://identifiers.org/chebi/CHEBI:14175"/>
                  <rdf:li rdf:resource="https://identifiers.org/chebi/CHEBI:17437"/>
                  <rdf:li rdf:resource="https://identifiers.org/chebi/CHEBI:23800"/>
                  <rdf:li rdf:resource="https://identifiers.org/chebi/CHEBI:44169"/>
                  <rdf:li rdf:resource="https://identifiers.org/chebi/CHEBI:4611"/>
                  <rdf:li rdf:resource="https://identifiers.org/hmdb/HMDB02303"/>
                  <rdf:li rdf:resource="https://identifiers.org/kegg.compound/C00580"/>
                  <rdf:li rdf:resource="https://identifiers.org/metanetx.chemical/MNXM444"/>
                  <rdf:li rdf:resource="https://identifiers.org/seed.compound/cpd00450"/>
                </rdf:Bag>
              </bqbiol:is>
            </rdf:Description>
          </rdf:RDF>
        </annotation>
      </species>
      <species metaid="meta_M_dmso_e" sboTerm="SBO:0000247" id="M_dmso_e" name="Dimethyl sulfoxide" compartment="e" hasOnlySubstanceUnits="false" boundaryCondition="false" constant="false" fbc:charge="0" fbc:chemicalFormula="C2H6OS">
        <annotation>
          <rdf:RDF xmlns:rdf="http://www.w3.org/1999/02/22-rdf-syntax-ns#" xmlns:dcterms="http://purl.org/dc/terms/" xmlns:vCard="http://www.w3.org/2001/vcard-rdf/3.0#" xmlns:vCard4="http://www.w3.org/2006/vcard/ns#" xmlns:bqbiol="http://biomodels.net/biology-qualifiers/" xmlns:bqmodel="http://biomodels.net/model-qualifiers/">
            <rdf:Description rdf:about="#meta_M_dmso_e">
              <bqbiol:is>
                <rdf:Bag>
                  <rdf:li rdf:resource="https://identifiers.org/bigg.metabolite/dmso"/>
                  <rdf:li rdf:resource="https://identifiers.org/biocyc/META:DMSO"/>
                  <rdf:li rdf:resource="https://identifiers.org/chebi/CHEBI:23801"/>
                  <rdf:li rdf:resource="https://identifiers.org/chebi/CHEBI:28262"/>
                  <rdf:li rdf:resource="https://identifiers.org/chebi/CHEBI:42138"/>
                  <rdf:li rdf:resource="https://identifiers.org/chebi/CHEBI:4612"/>
                  <rdf:li rdf:resource="https://identifiers.org/hmdb/HMDB02151"/>
                  <rdf:li rdf:resource="https://identifiers.org/kegg.compound/C11143"/>
                  <rdf:li rdf:resource="https://identifiers.org/kegg.drug/D01043"/>
                  <rdf:li rdf:resource="https://identifiers.org/metanetx.chemical/MNXM745"/>
                  <rdf:li rdf:resource="https://identifiers.org/seed.compound/cpd08021"/>
                </rdf:Bag>
              </bqbiol:is>
            </rdf:Description>
          </rdf:RDF>
        </annotation>
      </species>
      <species metaid="meta_M_dopa_e" sboTerm="SBO:0000247" id="M_dopa_e" name="Dopamine" compartment="e" hasOnlySubstanceUnits="false" boundaryCondition="false" constant="false" fbc:charge="1" fbc:chemicalFormula="C8H12NO2">
        <annotation>
          <rdf:RDF xmlns:rdf="http://www.w3.org/1999/02/22-rdf-syntax-ns#" xmlns:dcterms="http://purl.org/dc/terms/" xmlns:vCard="http://www.w3.org/2001/vcard-rdf/3.0#" xmlns:vCard4="http://www.w3.org/2006/vcard/ns#" xmlns:bqbiol="http://biomodels.net/biology-qualifiers/" xmlns:bqmodel="http://biomodels.net/model-qualifiers/">
            <rdf:Description rdf:about="#meta_M_dopa_e">
              <bqbiol:is>
                <rdf:Bag>
                  <rdf:li rdf:resource="https://identifiers.org/bigg.metabolite/dopa"/>
                  <rdf:li rdf:resource="https://identifiers.org/biocyc/META:DOPAMINE"/>
                  <rdf:li rdf:resource="https://identifiers.org/chebi/CHEBI:11695"/>
                  <rdf:li rdf:resource="https://identifiers.org/chebi/CHEBI:11930"/>
                  <rdf:li rdf:resource="https://identifiers.org/chebi/CHEBI:14203"/>
                  <rdf:li rdf:resource="https://identifiers.org/chebi/CHEBI:1764"/>
                  <rdf:li rdf:resource="https://identifiers.org/chebi/CHEBI:18243"/>
                  <rdf:li rdf:resource="https://identifiers.org/chebi/CHEBI:23886"/>
                  <rdf:li rdf:resource="https://identifiers.org/chebi/CHEBI:43686"/>
                  <rdf:li rdf:resource="https://identifiers.org/chebi/CHEBI:59905"/>
                  <rdf:li rdf:resource="https://identifiers.org/hmdb/HMDB00073"/>
                  <rdf:li rdf:resource="https://identifiers.org/kegg.compound/C03758"/>
                  <rdf:li rdf:resource="https://identifiers.org/kegg.drug/D07870"/>
                  <rdf:li rdf:resource="https://identifiers.org/metanetx.chemical/MNXM205"/>
                  <rdf:li rdf:resource="https://identifiers.org/seed.compound/cpd02357"/>
                </rdf:Bag>
              </bqbiol:is>
            </rdf:Description>
          </rdf:RDF>
        </annotation>
      </species>
      <species metaid="meta_M_doxrbcn_e" sboTerm="SBO:0000247" id="M_doxrbcn_e" name="Doxorubicin" compartment="e" hasOnlySubstanceUnits="false" boundaryCondition="false" constant="false" fbc:charge="0" fbc:chemicalFormula="C27H29NO11">
        <annotation>
          <rdf:RDF xmlns:rdf="http://www.w3.org/1999/02/22-rdf-syntax-ns#" xmlns:dcterms="http://purl.org/dc/terms/" xmlns:vCard="http://www.w3.org/2001/vcard-rdf/3.0#" xmlns:vCard4="http://www.w3.org/2006/vcard/ns#" xmlns:bqbiol="http://biomodels.net/biology-qualifiers/" xmlns:bqmodel="http://biomodels.net/model-qualifiers/">
            <rdf:Description rdf:about="#meta_M_doxrbcn_e">
              <bqbiol:is>
                <rdf:Bag>
                  <rdf:li rdf:resource="https://identifiers.org/bigg.metabolite/doxrbcn"/>
                  <rdf:li rdf:resource="https://identifiers.org/biocyc/META:CPD-13973"/>
                  <rdf:li rdf:resource="https://identifiers.org/chebi/CHEBI:22270"/>
                  <rdf:li rdf:resource="https://identifiers.org/chebi/CHEBI:2496"/>
                  <rdf:li rdf:resource="https://identifiers.org/chebi/CHEBI:28748"/>
                  <rdf:li rdf:resource="https://identifiers.org/chebi/CHEBI:42031"/>
                  <rdf:li rdf:resource="https://identifiers.org/chebi/CHEBI:64816"/>
                  <rdf:li rdf:resource="https://identifiers.org/hmdb/HMDB15132"/>
                  <rdf:li rdf:resource="https://identifiers.org/kegg.compound/C01661"/>
                  <rdf:li rdf:resource="https://identifiers.org/kegg.drug/D03899"/>
                  <rdf:li rdf:resource="https://identifiers.org/lipidmaps/LMPK13050001"/>
                  <rdf:li rdf:resource="https://identifiers.org/metanetx.chemical/MNXM37015"/>
                  <rdf:li rdf:resource="https://identifiers.org/seed.compound/cpd01151"/>
                </rdf:Bag>
              </bqbiol:is>
            </rdf:Description>
          </rdf:RDF>
        </annotation>
      </species>
      <species metaid="meta_M_dtmp_e" sboTerm="SBO:0000247" id="M_dtmp_e" name="DTMP C10H13N2O8P" compartment="e" hasOnlySubstanceUnits="false" boundaryCondition="false" constant="false" fbc:charge="-2" fbc:chemicalFormula="C10H13N2O8P">
        <annotation>
          <rdf:RDF xmlns:rdf="http://www.w3.org/1999/02/22-rdf-syntax-ns#" xmlns:dcterms="http://purl.org/dc/terms/" xmlns:vCard="http://www.w3.org/2001/vcard-rdf/3.0#" xmlns:vCard4="http://www.w3.org/2006/vcard/ns#" xmlns:bqbiol="http://biomodels.net/biology-qualifiers/" xmlns:bqmodel="http://biomodels.net/model-qualifiers/">
            <rdf:Description rdf:about="#meta_M_dtmp_e">
              <bqbiol:is>
                <rdf:Bag>
                  <rdf:li rdf:resource="https://identifiers.org/bigg.metabolite/dtmp"/>
                  <rdf:li rdf:resource="https://identifiers.org/biocyc/META:TMP"/>
                  <rdf:li rdf:resource="https://identifiers.org/chebi/CHEBI:10529"/>
                  <rdf:li rdf:resource="https://identifiers.org/chebi/CHEBI:14092"/>
                  <rdf:li rdf:resource="https://identifiers.org/chebi/CHEBI:15246"/>
                  <rdf:li rdf:resource="https://identifiers.org/chebi/CHEBI:17013"/>
                  <rdf:li rdf:resource="https://identifiers.org/chebi/CHEBI:26999"/>
                  <rdf:li rdf:resource="https://identifiers.org/chebi/CHEBI:45759"/>
                  <rdf:li rdf:resource="https://identifiers.org/chebi/CHEBI:45762"/>
                  <rdf:li rdf:resource="https://identifiers.org/chebi/CHEBI:45772"/>
                  <rdf:li rdf:resource="https://identifiers.org/chebi/CHEBI:45926"/>
                  <rdf:li rdf:resource="https://identifiers.org/chebi/CHEBI:46013"/>
                  <rdf:li rdf:resource="https://identifiers.org/chebi/CHEBI:46036"/>
                  <rdf:li rdf:resource="https://identifiers.org/chebi/CHEBI:46960"/>
                  <rdf:li rdf:resource="https://identifiers.org/chebi/CHEBI:47711"/>
                  <rdf:li rdf:resource="https://identifiers.org/chebi/CHEBI:63528"/>
                  <rdf:li rdf:resource="https://identifiers.org/chebi/CHEBI:63549"/>
                  <rdf:li rdf:resource="https://identifiers.org/kegg.compound/C00364"/>
                  <rdf:li rdf:resource="https://identifiers.org/metanetx.chemical/MNXM257"/>
                  <rdf:li rdf:resource="https://identifiers.org/seed.compound/cpd00298"/>
                </rdf:Bag>
              </bqbiol:is>
            </rdf:Description>
          </rdf:RDF>
        </annotation>
      </species>
      <species metaid="meta_M_dump_e" sboTerm="SBO:0000247" id="M_dump_e" name="DUMP C9H11N2O8P" compartment="e" hasOnlySubstanceUnits="false" boundaryCondition="false" constant="false" fbc:charge="-2" fbc:chemicalFormula="C9H11N2O8P">
        <annotation>
          <rdf:RDF xmlns:rdf="http://www.w3.org/1999/02/22-rdf-syntax-ns#" xmlns:dcterms="http://purl.org/dc/terms/" xmlns:vCard="http://www.w3.org/2001/vcard-rdf/3.0#" xmlns:vCard4="http://www.w3.org/2006/vcard/ns#" xmlns:bqbiol="http://biomodels.net/biology-qualifiers/" xmlns:bqmodel="http://biomodels.net/model-qualifiers/">
            <rdf:Description rdf:about="#meta_M_dump_e">
              <bqbiol:is>
                <rdf:Bag>
                  <rdf:li rdf:resource="https://identifiers.org/bigg.metabolite/dump"/>
                  <rdf:li rdf:resource="https://identifiers.org/biocyc/META:DUMP"/>
                  <rdf:li rdf:resource="https://identifiers.org/chebi/CHEBI:10532"/>
                  <rdf:li rdf:resource="https://identifiers.org/chebi/CHEBI:14094"/>
                  <rdf:li rdf:resource="https://identifiers.org/chebi/CHEBI:17622"/>
                  <rdf:li rdf:resource="https://identifiers.org/chebi/CHEBI:19263"/>
                  <rdf:li rdf:resource="https://identifiers.org/chebi/CHEBI:246422"/>
                  <rdf:li rdf:resource="https://identifiers.org/chebi/CHEBI:42245"/>
                  <rdf:li rdf:resource="https://identifiers.org/chebi/CHEBI:46286"/>
                  <rdf:li rdf:resource="https://identifiers.org/chebi/CHEBI:46288"/>
                  <rdf:li rdf:resource="https://identifiers.org/chebi/CHEBI:47722"/>
                  <rdf:li rdf:resource="https://identifiers.org/hmdb/HMDB01409"/>
                  <rdf:li rdf:resource="https://identifiers.org/kegg.compound/C00365"/>
                  <rdf:li rdf:resource="https://identifiers.org/metanetx.chemical/MNXM234"/>
                  <rdf:li rdf:resource="https://identifiers.org/seed.compound/cpd00299"/>
                </rdf:Bag>
              </bqbiol:is>
            </rdf:Description>
          </rdf:RDF>
        </annotation>
      </species>
      <species metaid="meta_M_duri_e" sboTerm="SBO:0000247" id="M_duri_e" name="Deoxyuridine" compartment="e" hasOnlySubstanceUnits="false" boundaryCondition="false" constant="false" fbc:charge="0" fbc:chemicalFormula="C9H12N2O5">
        <annotation>
          <rdf:RDF xmlns:rdf="http://www.w3.org/1999/02/22-rdf-syntax-ns#" xmlns:dcterms="http://purl.org/dc/terms/" xmlns:vCard="http://www.w3.org/2001/vcard-rdf/3.0#" xmlns:vCard4="http://www.w3.org/2006/vcard/ns#" xmlns:bqbiol="http://biomodels.net/biology-qualifiers/" xmlns:bqmodel="http://biomodels.net/model-qualifiers/">
            <rdf:Description rdf:about="#meta_M_duri_e">
              <bqbiol:is>
                <rdf:Bag>
                  <rdf:li rdf:resource="https://identifiers.org/bigg.metabolite/duri"/>
                  <rdf:li rdf:resource="https://identifiers.org/biocyc/META:DEOXYURIDINE"/>
                  <rdf:li rdf:resource="https://identifiers.org/chebi/CHEBI:11398"/>
                  <rdf:li rdf:resource="https://identifiers.org/chebi/CHEBI:11572"/>
                  <rdf:li rdf:resource="https://identifiers.org/chebi/CHEBI:14123"/>
                  <rdf:li rdf:resource="https://identifiers.org/chebi/CHEBI:16450"/>
                  <rdf:li rdf:resource="https://identifiers.org/chebi/CHEBI:19261"/>
                  <rdf:li rdf:resource="https://identifiers.org/chebi/CHEBI:23640"/>
                  <rdf:li rdf:resource="https://identifiers.org/chebi/CHEBI:29113"/>
                  <rdf:li rdf:resource="https://identifiers.org/chebi/CHEBI:42178"/>
                  <rdf:li rdf:resource="https://identifiers.org/chebi/CHEBI:4434"/>
                  <rdf:li rdf:resource="https://identifiers.org/chebi/CHEBI:46165"/>
                  <rdf:li rdf:resource="https://identifiers.org/chebi/CHEBI:46289"/>
                  <rdf:li rdf:resource="https://identifiers.org/chebi/CHEBI:46293"/>
                  <rdf:li rdf:resource="https://identifiers.org/hmdb/HMDB00012"/>
                  <rdf:li rdf:resource="https://identifiers.org/kegg.compound/C00526"/>
                  <rdf:li rdf:resource="https://identifiers.org/metanetx.chemical/MNXM492"/>
                  <rdf:li rdf:resource="https://identifiers.org/seed.compound/cpd00412"/>
                </rdf:Bag>
              </bqbiol:is>
            </rdf:Description>
          </rdf:RDF>
        </annotation>
      </species>
      <species metaid="meta_M_eca4colipa_e" sboTerm="SBO:0000247" id="M_eca4colipa_e" name="(enterobacterial common antigen)x4 core oligosaccharide lipid A" compartment="e" hasOnlySubstanceUnits="false" boundaryCondition="false" constant="false" fbc:charge="-15" fbc:chemicalFormula="C272H447N14O160P4">
        <annotation>
          <rdf:RDF xmlns:rdf="http://www.w3.org/1999/02/22-rdf-syntax-ns#" xmlns:dcterms="http://purl.org/dc/terms/" xmlns:vCard="http://www.w3.org/2001/vcard-rdf/3.0#" xmlns:vCard4="http://www.w3.org/2006/vcard/ns#" xmlns:bqbiol="http://biomodels.net/biology-qualifiers/" xmlns:bqmodel="http://biomodels.net/model-qualifiers/">
            <rdf:Description rdf:about="#meta_M_eca4colipa_e">
              <bqbiol:is>
                <rdf:Bag>
                  <rdf:li rdf:resource="https://identifiers.org/bigg.metabolite/eca4colipa"/>
                  <rdf:li rdf:resource="https://identifiers.org/metanetx.chemical/MNXM91786"/>
                  <rdf:li rdf:resource="https://identifiers.org/seed.compound/cpd15457"/>
                </rdf:Bag>
              </bqbiol:is>
            </rdf:Description>
          </rdf:RDF>
        </annotation>
      </species>
      <species metaid="meta_M_enlipa_e" sboTerm="SBO:0000247" id="M_enlipa_e" name="Phosphoethanolamine KDO(2)-lipid (A)" compartment="e" hasOnlySubstanceUnits="false" boundaryCondition="false" constant="false" fbc:charge="-6" fbc:chemicalFormula="C112H202N3O42P3">
        <annotation>
          <rdf:RDF xmlns:rdf="http://www.w3.org/1999/02/22-rdf-syntax-ns#" xmlns:dcterms="http://purl.org/dc/terms/" xmlns:vCard="http://www.w3.org/2001/vcard-rdf/3.0#" xmlns:vCard4="http://www.w3.org/2006/vcard/ns#" xmlns:bqbiol="http://biomodels.net/biology-qualifiers/" xmlns:bqmodel="http://biomodels.net/model-qualifiers/">
            <rdf:Description rdf:about="#meta_M_enlipa_e">
              <bqbiol:is>
                <rdf:Bag>
                  <rdf:li rdf:resource="https://identifiers.org/bigg.metabolite/enlipa"/>
                  <rdf:li rdf:resource="https://identifiers.org/chebi/CHEBI:47762"/>
                  <rdf:li rdf:resource="https://identifiers.org/chebi/CHEBI:60085"/>
                  <rdf:li rdf:resource="https://identifiers.org/kegg.compound/C21173"/>
                  <rdf:li rdf:resource="https://identifiers.org/metanetx.chemical/MNXM7670"/>
                  <rdf:li rdf:resource="https://identifiers.org/seed.compound/cpd15459"/>
                </rdf:Bag>
              </bqbiol:is>
            </rdf:Description>
          </rdf:RDF>
        </annotation>
      </species>
      <species metaid="meta_M_enter_e" sboTerm="SBO:0000247" id="M_enter_e" name="Enterochelin" compartment="e" hasOnlySubstanceUnits="false" boundaryCondition="false" constant="false" fbc:charge="0" fbc:chemicalFormula="C30H27N3O15">
        <annotation>
          <rdf:RDF xmlns:rdf="http://www.w3.org/1999/02/22-rdf-syntax-ns#" xmlns:dcterms="http://purl.org/dc/terms/" xmlns:vCard="http://www.w3.org/2001/vcard-rdf/3.0#" xmlns:vCard4="http://www.w3.org/2006/vcard/ns#" xmlns:bqbiol="http://biomodels.net/biology-qualifiers/" xmlns:bqmodel="http://biomodels.net/model-qualifiers/">
            <rdf:Description rdf:about="#meta_M_enter_e">
              <bqbiol:is>
                <rdf:Bag>
                  <rdf:li rdf:resource="https://identifiers.org/bigg.metabolite/enter"/>
                  <rdf:li rdf:resource="https://identifiers.org/biocyc/META:ENTEROBACTIN"/>
                  <rdf:li rdf:resource="https://identifiers.org/chebi/CHEBI:23923"/>
                  <rdf:li rdf:resource="https://identifiers.org/chebi/CHEBI:28855"/>
                  <rdf:li rdf:resource="https://identifiers.org/chebi/CHEBI:38150"/>
                  <rdf:li rdf:resource="https://identifiers.org/chebi/CHEBI:4799"/>
                  <rdf:li rdf:resource="https://identifiers.org/chebi/CHEBI:77805"/>
                  <rdf:li rdf:resource="https://identifiers.org/kegg.compound/C05821"/>
                  <rdf:li rdf:resource="https://identifiers.org/metanetx.chemical/MNXM883"/>
                  <rdf:li rdf:resource="https://identifiers.org/seed.compound/cpd03453"/>
                </rdf:Bag>
              </bqbiol:is>
            </rdf:Description>
          </rdf:RDF>
        </annotation>
      </species>
      <species metaid="meta_M_etha_e" sboTerm="SBO:0000247" id="M_etha_e" name="Ethanolamine" compartment="e" hasOnlySubstanceUnits="false" boundaryCondition="false" constant="false" fbc:charge="1" fbc:chemicalFormula="C2H8NO">
        <annotation>
          <rdf:RDF xmlns:rdf="http://www.w3.org/1999/02/22-rdf-syntax-ns#" xmlns:dcterms="http://purl.org/dc/terms/" xmlns:vCard="http://www.w3.org/2001/vcard-rdf/3.0#" xmlns:vCard4="http://www.w3.org/2006/vcard/ns#" xmlns:bqbiol="http://biomodels.net/biology-qualifiers/" xmlns:bqmodel="http://biomodels.net/model-qualifiers/">
            <rdf:Description rdf:about="#meta_M_etha_e">
              <bqbiol:is>
                <rdf:Bag>
                  <rdf:li rdf:resource="https://identifiers.org/bigg.metabolite/etha"/>
                  <rdf:li rdf:resource="https://identifiers.org/biocyc/META:ETHANOL-AMINE"/>
                  <rdf:li rdf:resource="https://identifiers.org/chebi/CHEBI:14223"/>
                  <rdf:li rdf:resource="https://identifiers.org/chebi/CHEBI:16000"/>
                  <rdf:li rdf:resource="https://identifiers.org/chebi/CHEBI:23979"/>
                  <rdf:li rdf:resource="https://identifiers.org/chebi/CHEBI:272066"/>
                  <rdf:li rdf:resource="https://identifiers.org/chebi/CHEBI:42323"/>
                  <rdf:li rdf:resource="https://identifiers.org/chebi/CHEBI:4880"/>
                  <rdf:li rdf:resource="https://identifiers.org/chebi/CHEBI:57603"/>
                  <rdf:li rdf:resource="https://identifiers.org/hmdb/HMDB00149"/>
                  <rdf:li rdf:resource="https://identifiers.org/hmdb/HMDB62693"/>
                  <rdf:li rdf:resource="https://identifiers.org/kegg.compound/C00189"/>
                  <rdf:li rdf:resource="https://identifiers.org/kegg.drug/D05074"/>
                  <rdf:li rdf:resource="https://identifiers.org/metanetx.chemical/MNXM218"/>
                  <rdf:li rdf:resource="https://identifiers.org/seed.compound/cpd00162"/>
                </rdf:Bag>
              </bqbiol:is>
            </rdf:Description>
          </rdf:RDF>
        </annotation>
      </species>
      <species metaid="meta_M_ethso3_e" sboTerm="SBO:0000247" id="M_ethso3_e" name="Ethanesulfonate" compartment="e" hasOnlySubstanceUnits="false" boundaryCondition="false" constant="false" fbc:charge="-1" fbc:chemicalFormula="C2H5O3S">
        <annotation>
          <rdf:RDF xmlns:rdf="http://www.w3.org/1999/02/22-rdf-syntax-ns#" xmlns:dcterms="http://purl.org/dc/terms/" xmlns:vCard="http://www.w3.org/2001/vcard-rdf/3.0#" xmlns:vCard4="http://www.w3.org/2006/vcard/ns#" xmlns:bqbiol="http://biomodels.net/biology-qualifiers/" xmlns:bqmodel="http://biomodels.net/model-qualifiers/">
            <rdf:Description rdf:about="#meta_M_ethso3_e">
              <bqbiol:is>
                <rdf:Bag>
                  <rdf:li rdf:resource="https://identifiers.org/bigg.metabolite/ethso3"/>
                  <rdf:li rdf:resource="https://identifiers.org/biocyc/META:CPD-10434"/>
                  <rdf:li rdf:resource="https://identifiers.org/chebi/CHEBI:42465"/>
                  <rdf:li rdf:resource="https://identifiers.org/chebi/CHEBI:61909"/>
                  <rdf:li rdf:resource="https://identifiers.org/metanetx.chemical/MNXM7343"/>
                  <rdf:li rdf:resource="https://identifiers.org/seed.compound/cpd11579"/>
                </rdf:Bag>
              </bqbiol:is>
            </rdf:Description>
          </rdf:RDF>
        </annotation>
      </species>
      <species metaid="meta_M_etoh_e" sboTerm="SBO:0000247" id="M_etoh_e" name="Ethanol" compartment="e" hasOnlySubstanceUnits="false" boundaryCondition="false" constant="false" fbc:charge="0" fbc:chemicalFormula="C2H6O">
        <annotation>
          <rdf:RDF xmlns:rdf="http://www.w3.org/1999/02/22-rdf-syntax-ns#" xmlns:dcterms="http://purl.org/dc/terms/" xmlns:vCard="http://www.w3.org/2001/vcard-rdf/3.0#" xmlns:vCard4="http://www.w3.org/2006/vcard/ns#" xmlns:bqbiol="http://biomodels.net/biology-qualifiers/" xmlns:bqmodel="http://biomodels.net/model-qualifiers/">
            <rdf:Description rdf:about="#meta_M_etoh_e">
              <bqbiol:is>
                <rdf:Bag>
                  <rdf:li rdf:resource="https://identifiers.org/bigg.metabolite/etoh"/>
                  <rdf:li rdf:resource="https://identifiers.org/biocyc/META:ETOH"/>
                  <rdf:li rdf:resource="https://identifiers.org/chebi/CHEBI:14222"/>
                  <rdf:li rdf:resource="https://identifiers.org/chebi/CHEBI:16236"/>
                  <rdf:li rdf:resource="https://identifiers.org/chebi/CHEBI:23978"/>
                  <rdf:li rdf:resource="https://identifiers.org/chebi/CHEBI:30878"/>
                  <rdf:li rdf:resource="https://identifiers.org/chebi/CHEBI:30880"/>
                  <rdf:li rdf:resource="https://identifiers.org/chebi/CHEBI:42377"/>
                  <rdf:li rdf:resource="https://identifiers.org/chebi/CHEBI:44594"/>
                  <rdf:li rdf:resource="https://identifiers.org/chebi/CHEBI:4879"/>
                  <rdf:li rdf:resource="https://identifiers.org/chebi/CHEBI:52092"/>
                  <rdf:li rdf:resource="https://identifiers.org/hmdb/HMDB00108"/>
                  <rdf:li rdf:resource="https://identifiers.org/kegg.compound/C00469"/>
                  <rdf:li rdf:resource="https://identifiers.org/kegg.drug/D00068"/>
                  <rdf:li rdf:resource="https://identifiers.org/kegg.drug/D02798"/>
                  <rdf:li rdf:resource="https://identifiers.org/kegg.drug/D04855"/>
                  <rdf:li rdf:resource="https://identifiers.org/kegg.drug/D06542"/>
                  <rdf:li rdf:resource="https://identifiers.org/metanetx.chemical/MNXM303"/>
                  <rdf:li rdf:resource="https://identifiers.org/seed.compound/cpd00363"/>
                </rdf:Bag>
              </bqbiol:is>
            </rdf:Description>
          </rdf:RDF>
        </annotation>
      </species>
      <species metaid="meta_M_f6p_e" sboTerm="SBO:0000247" id="M_f6p_e" name="D-Fructose 6-phosphate" compartment="e" hasOnlySubstanceUnits="false" boundaryCondition="false" constant="false" fbc:charge="-2" fbc:chemicalFormula="C6H11O9P">
        <annotation>
          <rdf:RDF xmlns:rdf="http://www.w3.org/1999/02/22-rdf-syntax-ns#" xmlns:dcterms="http://purl.org/dc/terms/" xmlns:vCard="http://www.w3.org/2001/vcard-rdf/3.0#" xmlns:vCard4="http://www.w3.org/2006/vcard/ns#" xmlns:bqbiol="http://biomodels.net/biology-qualifiers/" xmlns:bqmodel="http://biomodels.net/model-qualifiers/">
            <rdf:Description rdf:about="#meta_M_f6p_e">
              <bqbiol:is>
                <rdf:Bag>
                  <rdf:li rdf:resource="https://identifiers.org/bigg.metabolite/f6p"/>
                  <rdf:li rdf:resource="https://identifiers.org/biocyc/META:FRUCTOSE-6P"/>
                  <rdf:li rdf:resource="https://identifiers.org/chebi/CHEBI:10375"/>
                  <rdf:li rdf:resource="https://identifiers.org/chebi/CHEBI:12352"/>
                  <rdf:li rdf:resource="https://identifiers.org/chebi/CHEBI:16084"/>
                  <rdf:li rdf:resource="https://identifiers.org/chebi/CHEBI:22768"/>
                  <rdf:li rdf:resource="https://identifiers.org/chebi/CHEBI:42378"/>
                  <rdf:li rdf:resource="https://identifiers.org/chebi/CHEBI:57634"/>
                  <rdf:li rdf:resource="https://identifiers.org/hmdb/HMDB03971"/>
                  <rdf:li rdf:resource="https://identifiers.org/kegg.compound/C05345"/>
                  <rdf:li rdf:resource="https://identifiers.org/metanetx.chemical/MNXM89621"/>
                  <rdf:li rdf:resource="https://identifiers.org/seed.compound/cpd19035"/>
                </rdf:Bag>
              </bqbiol:is>
            </rdf:Description>
          </rdf:RDF>
        </annotation>
      </species>
      <species metaid="meta_M_fald_e" sboTerm="SBO:0000247" id="M_fald_e" name="Formaldehyde" compartment="e" hasOnlySubstanceUnits="false" boundaryCondition="false" constant="false" fbc:charge="0" fbc:chemicalFormula="CH2O">
        <annotation>
          <rdf:RDF xmlns:rdf="http://www.w3.org/1999/02/22-rdf-syntax-ns#" xmlns:dcterms="http://purl.org/dc/terms/" xmlns:vCard="http://www.w3.org/2001/vcard-rdf/3.0#" xmlns:vCard4="http://www.w3.org/2006/vcard/ns#" xmlns:bqbiol="http://biomodels.net/biology-qualifiers/" xmlns:bqmodel="http://biomodels.net/model-qualifiers/">
            <rdf:Description rdf:about="#meta_M_fald_e">
              <bqbiol:is>
                <rdf:Bag>
                  <rdf:li rdf:resource="https://identifiers.org/bigg.metabolite/fald"/>
                  <rdf:li rdf:resource="https://identifiers.org/biocyc/META:CARBONYL-GROUP"/>
                  <rdf:li rdf:resource="https://identifiers.org/biocyc/META:FORMALDEHYDE"/>
                  <rdf:li rdf:resource="https://identifiers.org/chebi/CHEBI:14274"/>
                  <rdf:li rdf:resource="https://identifiers.org/chebi/CHEBI:16842"/>
                  <rdf:li rdf:resource="https://identifiers.org/chebi/CHEBI:24077"/>
                  <rdf:li rdf:resource="https://identifiers.org/chebi/CHEBI:337763"/>
                  <rdf:li rdf:resource="https://identifiers.org/chebi/CHEBI:5142"/>
                  <rdf:li rdf:resource="https://identifiers.org/hmdb/HMDB01426"/>
                  <rdf:li rdf:resource="https://identifiers.org/kegg.compound/C00067"/>
                  <rdf:li rdf:resource="https://identifiers.org/kegg.drug/D00017"/>
                  <rdf:li rdf:resource="https://identifiers.org/metanetx.chemical/MNXM56"/>
                  <rdf:li rdf:resource="https://identifiers.org/seed.compound/cpd00055"/>
                </rdf:Bag>
              </bqbiol:is>
            </rdf:Description>
          </rdf:RDF>
        </annotation>
      </species>
      <species metaid="meta_M_fe2_e" sboTerm="SBO:0000247" id="M_fe2_e" name="Fe2+ mitochondria" compartment="e" hasOnlySubstanceUnits="false" boundaryCondition="false" constant="false" fbc:charge="2" fbc:chemicalFormula="Fe">
        <annotation>
          <rdf:RDF xmlns:rdf="http://www.w3.org/1999/02/22-rdf-syntax-ns#" xmlns:dcterms="http://purl.org/dc/terms/" xmlns:vCard="http://www.w3.org/2001/vcard-rdf/3.0#" xmlns:vCard4="http://www.w3.org/2006/vcard/ns#" xmlns:bqbiol="http://biomodels.net/biology-qualifiers/" xmlns:bqmodel="http://biomodels.net/model-qualifiers/">
            <rdf:Description rdf:about="#meta_M_fe2_e">
              <bqbiol:is>
                <rdf:Bag>
                  <rdf:li rdf:resource="https://identifiers.org/bigg.metabolite/fe2"/>
                  <rdf:li rdf:resource="https://identifiers.org/chebi/CHEBI:13319"/>
                  <rdf:li rdf:resource="https://identifiers.org/chebi/CHEBI:13321"/>
                  <rdf:li rdf:resource="https://identifiers.org/chebi/CHEBI:21129"/>
                  <rdf:li rdf:resource="https://identifiers.org/chebi/CHEBI:24876"/>
                  <rdf:li rdf:resource="https://identifiers.org/chebi/CHEBI:29033"/>
                  <rdf:li rdf:resource="https://identifiers.org/chebi/CHEBI:34754"/>
                  <rdf:li rdf:resource="https://identifiers.org/chebi/CHEBI:49599"/>
                  <rdf:li rdf:resource="https://identifiers.org/hmdb/HMDB00692"/>
                  <rdf:li rdf:resource="https://identifiers.org/kegg.compound/C14818"/>
                  <rdf:li rdf:resource="https://identifiers.org/metanetx.chemical/MNXM111"/>
                  <rdf:li rdf:resource="https://identifiers.org/seed.compound/cpd10515"/>
                </rdf:Bag>
              </bqbiol:is>
            </rdf:Description>
          </rdf:RDF>
        </annotation>
      </species>
      <species metaid="meta_M_fe3_e" sboTerm="SBO:0000247" id="M_fe3_e" name="Iron (Fe3+)" compartment="e" hasOnlySubstanceUnits="false" boundaryCondition="false" constant="false" fbc:charge="3" fbc:chemicalFormula="Fe">
        <annotation>
          <rdf:RDF xmlns:rdf="http://www.w3.org/1999/02/22-rdf-syntax-ns#" xmlns:dcterms="http://purl.org/dc/terms/" xmlns:vCard="http://www.w3.org/2001/vcard-rdf/3.0#" xmlns:vCard4="http://www.w3.org/2006/vcard/ns#" xmlns:bqbiol="http://biomodels.net/biology-qualifiers/" xmlns:bqmodel="http://biomodels.net/model-qualifiers/">
            <rdf:Description rdf:about="#meta_M_fe3_e">
              <bqbiol:is>
                <rdf:Bag>
                  <rdf:li rdf:resource="https://identifiers.org/bigg.metabolite/fe3"/>
                  <rdf:li rdf:resource="https://identifiers.org/chebi/CHEBI:13320"/>
                  <rdf:li rdf:resource="https://identifiers.org/chebi/CHEBI:21130"/>
                  <rdf:li rdf:resource="https://identifiers.org/chebi/CHEBI:24877"/>
                  <rdf:li rdf:resource="https://identifiers.org/chebi/CHEBI:29034"/>
                  <rdf:li rdf:resource="https://identifiers.org/chebi/CHEBI:34755"/>
                  <rdf:li rdf:resource="https://identifiers.org/chebi/CHEBI:49595"/>
                  <rdf:li rdf:resource="https://identifiers.org/hmdb/HMDB12943"/>
                  <rdf:li rdf:resource="https://identifiers.org/kegg.compound/C14819"/>
                  <rdf:li rdf:resource="https://identifiers.org/metanetx.chemical/MNXM196"/>
                  <rdf:li rdf:resource="https://identifiers.org/seed.compound/cpd10516"/>
                </rdf:Bag>
              </bqbiol:is>
            </rdf:Description>
          </rdf:RDF>
        </annotation>
      </species>
      <species metaid="meta_M_fe3dcit_e" sboTerm="SBO:0000247" id="M_fe3dcit_e" name="Fe(III)dicitrate" compartment="e" hasOnlySubstanceUnits="false" boundaryCondition="false" constant="false" fbc:charge="-3" fbc:chemicalFormula="C12H10FeO14">
        <annotation>
          <rdf:RDF xmlns:rdf="http://www.w3.org/1999/02/22-rdf-syntax-ns#" xmlns:dcterms="http://purl.org/dc/terms/" xmlns:vCard="http://www.w3.org/2001/vcard-rdf/3.0#" xmlns:vCard4="http://www.w3.org/2006/vcard/ns#" xmlns:bqbiol="http://biomodels.net/biology-qualifiers/" xmlns:bqmodel="http://biomodels.net/model-qualifiers/">
            <rdf:Description rdf:about="#meta_M_fe3dcit_e">
              <bqbiol:is>
                <rdf:Bag>
                  <rdf:li rdf:resource="https://identifiers.org/bigg.metabolite/fe3dcit"/>
                  <rdf:li rdf:resource="https://identifiers.org/kegg.compound/C06229"/>
                  <rdf:li rdf:resource="https://identifiers.org/metanetx.chemical/MNXM146388"/>
                  <rdf:li rdf:resource="https://identifiers.org/seed.compound/cpd03725"/>
                </rdf:Bag>
              </bqbiol:is>
            </rdf:Description>
          </rdf:RDF>
        </annotation>
      </species>
      <species metaid="meta_M_fe3dhbzs_e" sboTerm="SBO:0000247" id="M_fe3dhbzs_e" name="Ferric 2,3-dihydroxybenzoylserine" compartment="e" hasOnlySubstanceUnits="false" boundaryCondition="false" constant="false" fbc:charge="2" fbc:chemicalFormula="C10H10NO6Fe">
        <annotation>
          <rdf:RDF xmlns:rdf="http://www.w3.org/1999/02/22-rdf-syntax-ns#" xmlns:dcterms="http://purl.org/dc/terms/" xmlns:vCard="http://www.w3.org/2001/vcard-rdf/3.0#" xmlns:vCard4="http://www.w3.org/2006/vcard/ns#" xmlns:bqbiol="http://biomodels.net/biology-qualifiers/" xmlns:bqmodel="http://biomodels.net/model-qualifiers/">
            <rdf:Description rdf:about="#meta_M_fe3dhbzs_e">
              <bqbiol:is>
                <rdf:Bag>
                  <rdf:li rdf:resource="https://identifiers.org/bigg.metabolite/fe3dhbzs"/>
                  <rdf:li rdf:resource="https://identifiers.org/metanetx.chemical/MNXM5748"/>
                  <rdf:li rdf:resource="https://identifiers.org/seed.compound/cpd15460"/>
                </rdf:Bag>
              </bqbiol:is>
            </rdf:Description>
          </rdf:RDF>
        </annotation>
      </species>
      <species metaid="meta_M_fe3hox_e" sboTerm="SBO:0000247" id="M_fe3hox_e" name="Fe(III)hydroxamate" compartment="e" hasOnlySubstanceUnits="false" boundaryCondition="false" constant="false" fbc:charge="0" fbc:chemicalFormula="C9H18O6N3Fe">
        <annotation>
          <rdf:RDF xmlns:rdf="http://www.w3.org/1999/02/22-rdf-syntax-ns#" xmlns:dcterms="http://purl.org/dc/terms/" xmlns:vCard="http://www.w3.org/2001/vcard-rdf/3.0#" xmlns:vCard4="http://www.w3.org/2006/vcard/ns#" xmlns:bqbiol="http://biomodels.net/biology-qualifiers/" xmlns:bqmodel="http://biomodels.net/model-qualifiers/">
            <rdf:Description rdf:about="#meta_M_fe3hox_e">
              <bqbiol:is>
                <rdf:Bag>
                  <rdf:li rdf:resource="https://identifiers.org/bigg.metabolite/fe3hox"/>
                  <rdf:li rdf:resource="https://identifiers.org/biocyc/META:CPD0-2114"/>
                  <rdf:li rdf:resource="https://identifiers.org/chebi/CHEBI:21131"/>
                  <rdf:li rdf:resource="https://identifiers.org/chebi/CHEBI:28163"/>
                  <rdf:li rdf:resource="https://identifiers.org/chebi/CHEBI:4992"/>
                  <rdf:li rdf:resource="https://identifiers.org/kegg.compound/C06227"/>
                  <rdf:li rdf:resource="https://identifiers.org/metanetx.chemical/MNXM57764"/>
                  <rdf:li rdf:resource="https://identifiers.org/seed.compound/cpd12843"/>
                </rdf:Bag>
              </bqbiol:is>
            </rdf:Description>
          </rdf:RDF>
        </annotation>
      </species>
      <species metaid="meta_M_fe3hox_un_e" sboTerm="SBO:0000247" id="M_fe3hox_un_e" name="Fe(III)hydoxamate, unloaded" compartment="e" hasOnlySubstanceUnits="false" boundaryCondition="false" constant="false" fbc:charge="-3" fbc:chemicalFormula="C9H18O6N3">
        <annotation>
          <rdf:RDF xmlns:rdf="http://www.w3.org/1999/02/22-rdf-syntax-ns#" xmlns:dcterms="http://purl.org/dc/terms/" xmlns:vCard="http://www.w3.org/2001/vcard-rdf/3.0#" xmlns:vCard4="http://www.w3.org/2006/vcard/ns#" xmlns:bqbiol="http://biomodels.net/biology-qualifiers/" xmlns:bqmodel="http://biomodels.net/model-qualifiers/">
            <rdf:Description rdf:about="#meta_M_fe3hox_un_e">
              <bqbiol:is>
                <rdf:Bag>
                  <rdf:li rdf:resource="https://identifiers.org/bigg.metabolite/fe3hox_un"/>
                  <rdf:li rdf:resource="https://identifiers.org/biocyc/META:CPD0-2175"/>
                  <rdf:li rdf:resource="https://identifiers.org/metanetx.chemical/MNXM90823"/>
                  <rdf:li rdf:resource="https://identifiers.org/seed.compound/cpd15461"/>
                </rdf:Bag>
              </bqbiol:is>
            </rdf:Description>
          </rdf:RDF>
        </annotation>
      </species>
      <species metaid="meta_M_fecrm_e" sboTerm="SBO:0000247" id="M_fecrm_e" name="Ferrichrome" compartment="e" hasOnlySubstanceUnits="false" boundaryCondition="false" constant="false" fbc:charge="0" fbc:chemicalFormula="C27H42FeN9O12">
        <annotation>
          <rdf:RDF xmlns:rdf="http://www.w3.org/1999/02/22-rdf-syntax-ns#" xmlns:dcterms="http://purl.org/dc/terms/" xmlns:vCard="http://www.w3.org/2001/vcard-rdf/3.0#" xmlns:vCard4="http://www.w3.org/2006/vcard/ns#" xmlns:bqbiol="http://biomodels.net/biology-qualifiers/" xmlns:bqmodel="http://biomodels.net/model-qualifiers/">
            <rdf:Description rdf:about="#meta_M_fecrm_e">
              <bqbiol:is>
                <rdf:Bag>
                  <rdf:li rdf:resource="https://identifiers.org/bigg.metabolite/fecrm"/>
                  <rdf:li rdf:resource="https://identifiers.org/biocyc/META:CPD0-2241"/>
                  <rdf:li rdf:resource="https://identifiers.org/chebi/CHEBI:5019"/>
                  <rdf:li rdf:resource="https://identifiers.org/kegg.compound/C06228"/>
                  <rdf:li rdf:resource="https://identifiers.org/metanetx.chemical/MNXM2825"/>
                  <rdf:li rdf:resource="https://identifiers.org/seed.compound/cpd03724"/>
                </rdf:Bag>
              </bqbiol:is>
            </rdf:Description>
          </rdf:RDF>
        </annotation>
      </species>
      <species metaid="meta_M_fecrm_un_e" sboTerm="SBO:0000247" id="M_fecrm_un_e" name="Ferrichrome minus Fe(III)" compartment="e" hasOnlySubstanceUnits="false" boundaryCondition="false" constant="false" fbc:charge="-3" fbc:chemicalFormula="C27H42N9O12">
        <annotation>
          <rdf:RDF xmlns:rdf="http://www.w3.org/1999/02/22-rdf-syntax-ns#" xmlns:dcterms="http://purl.org/dc/terms/" xmlns:vCard="http://www.w3.org/2001/vcard-rdf/3.0#" xmlns:vCard4="http://www.w3.org/2006/vcard/ns#" xmlns:bqbiol="http://biomodels.net/biology-qualifiers/" xmlns:bqmodel="http://biomodels.net/model-qualifiers/">
            <rdf:Description rdf:about="#meta_M_fecrm_un_e">
              <bqbiol:is>
                <rdf:Bag>
                  <rdf:li rdf:resource="https://identifiers.org/bigg.metabolite/fecrm_un"/>
                  <rdf:li rdf:resource="https://identifiers.org/biocyc/META:CPD0-2205"/>
                  <rdf:li rdf:resource="https://identifiers.org/metanetx.chemical/MNXM53290"/>
                  <rdf:li rdf:resource="https://identifiers.org/seed.compound/cpd15462"/>
                </rdf:Bag>
              </bqbiol:is>
            </rdf:Description>
          </rdf:RDF>
        </annotation>
      </species>
      <species metaid="meta_M_feenter_e" sboTerm="SBO:0000247" id="M_feenter_e" name="Fe-enterobactin" compartment="e" hasOnlySubstanceUnits="false" boundaryCondition="false" constant="false" fbc:charge="3" fbc:chemicalFormula="C30H27FeN3O15">
        <annotation>
          <rdf:RDF xmlns:rdf="http://www.w3.org/1999/02/22-rdf-syntax-ns#" xmlns:dcterms="http://purl.org/dc/terms/" xmlns:vCard="http://www.w3.org/2001/vcard-rdf/3.0#" xmlns:vCard4="http://www.w3.org/2006/vcard/ns#" xmlns:bqbiol="http://biomodels.net/biology-qualifiers/" xmlns:bqmodel="http://biomodels.net/model-qualifiers/">
            <rdf:Description rdf:about="#meta_M_feenter_e">
              <bqbiol:is>
                <rdf:Bag>
                  <rdf:li rdf:resource="https://identifiers.org/bigg.metabolite/feenter"/>
                  <rdf:li rdf:resource="https://identifiers.org/chebi/CHEBI:21133"/>
                  <rdf:li rdf:resource="https://identifiers.org/chebi/CHEBI:28199"/>
                  <rdf:li rdf:resource="https://identifiers.org/chebi/CHEBI:38151"/>
                  <rdf:li rdf:resource="https://identifiers.org/chebi/CHEBI:4993"/>
                  <rdf:li rdf:resource="https://identifiers.org/chebi/CHEBI:70745"/>
                  <rdf:li rdf:resource="https://identifiers.org/kegg.compound/C06230"/>
                  <rdf:li rdf:resource="https://identifiers.org/metanetx.chemical/MNXM7354"/>
                </rdf:Bag>
              </bqbiol:is>
            </rdf:Description>
          </rdf:RDF>
        </annotation>
      </species>
      <species metaid="meta_M_feoxam_e" sboTerm="SBO:0000247" id="M_feoxam_e" name="Generic ferrioxamine-Fe-III" compartment="e" hasOnlySubstanceUnits="false" boundaryCondition="false" constant="false" fbc:charge="1" fbc:chemicalFormula="C25H46FeN6O8">
        <annotation>
          <rdf:RDF xmlns:rdf="http://www.w3.org/1999/02/22-rdf-syntax-ns#" xmlns:dcterms="http://purl.org/dc/terms/" xmlns:vCard="http://www.w3.org/2001/vcard-rdf/3.0#" xmlns:vCard4="http://www.w3.org/2006/vcard/ns#" xmlns:bqbiol="http://biomodels.net/biology-qualifiers/" xmlns:bqmodel="http://biomodels.net/model-qualifiers/">
            <rdf:Description rdf:about="#meta_M_feoxam_e">
              <bqbiol:is>
                <rdf:Bag>
                  <rdf:li rdf:resource="https://identifiers.org/bigg.metabolite/feoxam"/>
                  <rdf:li rdf:resource="https://identifiers.org/biocyc/META:CPD-3764"/>
                  <rdf:li rdf:resource="https://identifiers.org/biocyc/META:CPD0-2124"/>
                  <rdf:li rdf:resource="https://identifiers.org/chebi/CHEBI:4356"/>
                  <rdf:li rdf:resource="https://identifiers.org/chebi/CHEBI:84700"/>
                  <rdf:li rdf:resource="https://identifiers.org/hmdb/HMDB14884"/>
                  <rdf:li rdf:resource="https://identifiers.org/kegg.compound/C06940"/>
                  <rdf:li rdf:resource="https://identifiers.org/kegg.drug/D03670"/>
                  <rdf:li rdf:resource="https://identifiers.org/lipidmaps/LMFA08020169"/>
                  <rdf:li rdf:resource="https://identifiers.org/lipidmaps/LMFA08020175"/>
                  <rdf:li rdf:resource="https://identifiers.org/metanetx.chemical/MNXM94790"/>
                  <rdf:li rdf:resource="https://identifiers.org/seed.compound/cpd04273"/>
                  <rdf:li rdf:resource="https://identifiers.org/seed.compound/cpd23947"/>
                </rdf:Bag>
              </bqbiol:is>
            </rdf:Description>
          </rdf:RDF>
        </annotation>
      </species>
      <species metaid="meta_M_feoxam_un_e" sboTerm="SBO:0000247" id="M_feoxam_un_e" name="Ferroxamine minus Fe(3)" compartment="e" hasOnlySubstanceUnits="false" boundaryCondition="false" constant="false" fbc:charge="-2" fbc:chemicalFormula="C25H46N6O8">
        <annotation>
          <rdf:RDF xmlns:rdf="http://www.w3.org/1999/02/22-rdf-syntax-ns#" xmlns:dcterms="http://purl.org/dc/terms/" xmlns:vCard="http://www.w3.org/2001/vcard-rdf/3.0#" xmlns:vCard4="http://www.w3.org/2006/vcard/ns#" xmlns:bqbiol="http://biomodels.net/biology-qualifiers/" xmlns:bqmodel="http://biomodels.net/model-qualifiers/">
            <rdf:Description rdf:about="#meta_M_feoxam_un_e">
              <bqbiol:is>
                <rdf:Bag>
                  <rdf:li rdf:resource="https://identifiers.org/bigg.metabolite/feoxam_un"/>
                  <rdf:li rdf:resource="https://identifiers.org/metanetx.chemical/MNXM90827"/>
                  <rdf:li rdf:resource="https://identifiers.org/seed.compound/cpd15463"/>
                </rdf:Bag>
              </bqbiol:is>
            </rdf:Description>
          </rdf:RDF>
        </annotation>
      </species>
      <species metaid="meta_M_for_e" sboTerm="SBO:0000247" id="M_for_e" name="Formate" compartment="e" hasOnlySubstanceUnits="false" boundaryCondition="false" constant="false" fbc:charge="-1" fbc:chemicalFormula="CH1O2">
        <annotation>
          <rdf:RDF xmlns:rdf="http://www.w3.org/1999/02/22-rdf-syntax-ns#" xmlns:dcterms="http://purl.org/dc/terms/" xmlns:vCard="http://www.w3.org/2001/vcard-rdf/3.0#" xmlns:vCard4="http://www.w3.org/2006/vcard/ns#" xmlns:bqbiol="http://biomodels.net/biology-qualifiers/" xmlns:bqmodel="http://biomodels.net/model-qualifiers/">
            <rdf:Description rdf:about="#meta_M_for_e">
              <bqbiol:is>
                <rdf:Bag>
                  <rdf:li rdf:resource="https://identifiers.org/bigg.metabolite/for"/>
                  <rdf:li rdf:resource="https://identifiers.org/biocyc/META:CARBOXYL-GROUP"/>
                  <rdf:li rdf:resource="https://identifiers.org/biocyc/META:CPD-9845"/>
                  <rdf:li rdf:resource="https://identifiers.org/biocyc/META:CPD1G-1532"/>
                  <rdf:li rdf:resource="https://identifiers.org/biocyc/META:CPD1G-1533"/>
                  <rdf:li rdf:resource="https://identifiers.org/biocyc/META:CPD1G-1534"/>
                  <rdf:li rdf:resource="https://identifiers.org/biocyc/META:CPD1G-1535"/>
                  <rdf:li rdf:resource="https://identifiers.org/biocyc/META:FORMATE"/>
                  <rdf:li rdf:resource="https://identifiers.org/chebi/CHEBI:14276"/>
                  <rdf:li rdf:resource="https://identifiers.org/chebi/CHEBI:15740"/>
                  <rdf:li rdf:resource="https://identifiers.org/chebi/CHEBI:24081"/>
                  <rdf:li rdf:resource="https://identifiers.org/chebi/CHEBI:24082"/>
                  <rdf:li rdf:resource="https://identifiers.org/chebi/CHEBI:30751"/>
                  <rdf:li rdf:resource="https://identifiers.org/chebi/CHEBI:42460"/>
                  <rdf:li rdf:resource="https://identifiers.org/chebi/CHEBI:5145"/>
                  <rdf:li rdf:resource="https://identifiers.org/hmdb/HMDB00142"/>
                  <rdf:li rdf:resource="https://identifiers.org/kegg.compound/C00058"/>
                  <rdf:li rdf:resource="https://identifiers.org/metanetx.chemical/MNXM39"/>
                  <rdf:li rdf:resource="https://identifiers.org/seed.compound/cpd00047"/>
                  <rdf:li rdf:resource="https://identifiers.org/seed.compound/cpd22511"/>
                </rdf:Bag>
              </bqbiol:is>
            </rdf:Description>
          </rdf:RDF>
        </annotation>
      </species>
      <species metaid="meta_M_fru_e" sboTerm="SBO:0000247" id="M_fru_e" name="D-Fructose" compartment="e" hasOnlySubstanceUnits="false" boundaryCondition="false" constant="false" fbc:charge="0" fbc:chemicalFormula="C6H12O6">
        <annotation>
          <rdf:RDF xmlns:rdf="http://www.w3.org/1999/02/22-rdf-syntax-ns#" xmlns:dcterms="http://purl.org/dc/terms/" xmlns:vCard="http://www.w3.org/2001/vcard-rdf/3.0#" xmlns:vCard4="http://www.w3.org/2006/vcard/ns#" xmlns:bqbiol="http://biomodels.net/biology-qualifiers/" xmlns:bqmodel="http://biomodels.net/model-qualifiers/">
            <rdf:Description rdf:about="#meta_M_fru_e">
              <bqbiol:is>
                <rdf:Bag>
                  <rdf:li rdf:resource="https://identifiers.org/bigg.metabolite/fru"/>
                  <rdf:li rdf:resource="https://identifiers.org/biocyc/META:CPD-15382"/>
                  <rdf:li rdf:resource="https://identifiers.org/biocyc/META:D-Fructopyranose"/>
                  <rdf:li rdf:resource="https://identifiers.org/biocyc/META:FRU"/>
                  <rdf:li rdf:resource="https://identifiers.org/biocyc/META:Fructofuranose"/>
                  <rdf:li rdf:resource="https://identifiers.org/chebi/CHEBI:12923"/>
                  <rdf:li rdf:resource="https://identifiers.org/chebi/CHEBI:15824"/>
                  <rdf:li rdf:resource="https://identifiers.org/chebi/CHEBI:20929"/>
                  <rdf:li rdf:resource="https://identifiers.org/chebi/CHEBI:24104"/>
                  <rdf:li rdf:resource="https://identifiers.org/chebi/CHEBI:24110"/>
                  <rdf:li rdf:resource="https://identifiers.org/chebi/CHEBI:28757"/>
                  <rdf:li rdf:resource="https://identifiers.org/chebi/CHEBI:37714"/>
                  <rdf:li rdf:resource="https://identifiers.org/chebi/CHEBI:37721"/>
                  <rdf:li rdf:resource="https://identifiers.org/chebi/CHEBI:4118"/>
                  <rdf:li rdf:resource="https://identifiers.org/chebi/CHEBI:4119"/>
                  <rdf:li rdf:resource="https://identifiers.org/chebi/CHEBI:47424"/>
                  <rdf:li rdf:resource="https://identifiers.org/chebi/CHEBI:48095"/>
                  <rdf:li rdf:resource="https://identifiers.org/chebi/CHEBI:5172"/>
                  <rdf:li rdf:resource="https://identifiers.org/hmdb/HMDB62538"/>
                  <rdf:li rdf:resource="https://identifiers.org/kegg.compound/C00095"/>
                  <rdf:li rdf:resource="https://identifiers.org/kegg.compound/C01496"/>
                  <rdf:li rdf:resource="https://identifiers.org/kegg.compound/C05003"/>
                  <rdf:li rdf:resource="https://identifiers.org/kegg.compound/C10906"/>
                  <rdf:li rdf:resource="https://identifiers.org/kegg.drug/D00114"/>
                  <rdf:li rdf:resource="https://identifiers.org/metanetx.chemical/MNXM175"/>
                  <rdf:li rdf:resource="https://identifiers.org/seed.compound/cpd00082"/>
                  <rdf:li rdf:resource="https://identifiers.org/seed.compound/cpd19015"/>
                  <rdf:li rdf:resource="https://identifiers.org/seed.compound/cpd27040"/>
                </rdf:Bag>
              </bqbiol:is>
            </rdf:Description>
          </rdf:RDF>
        </annotation>
      </species>
      <species metaid="meta_M_frulys_e" sboTerm="SBO:0000247" id="M_frulys_e" name="Fructoselysine" compartment="e" hasOnlySubstanceUnits="false" boundaryCondition="false" constant="false" fbc:charge="1" fbc:chemicalFormula="C12H25N2O7">
        <annotation>
          <rdf:RDF xmlns:rdf="http://www.w3.org/1999/02/22-rdf-syntax-ns#" xmlns:dcterms="http://purl.org/dc/terms/" xmlns:vCard="http://www.w3.org/2001/vcard-rdf/3.0#" xmlns:vCard4="http://www.w3.org/2006/vcard/ns#" xmlns:bqbiol="http://biomodels.net/biology-qualifiers/" xmlns:bqmodel="http://biomodels.net/model-qualifiers/">
            <rdf:Description rdf:about="#meta_M_frulys_e">
              <bqbiol:is>
                <rdf:Bag>
                  <rdf:li rdf:resource="https://identifiers.org/bigg.metabolite/frulys"/>
                  <rdf:li rdf:resource="https://identifiers.org/biocyc/META:FRUCTOSELYSINE"/>
                  <rdf:li rdf:resource="https://identifiers.org/chebi/CHEBI:24109"/>
                  <rdf:li rdf:resource="https://identifiers.org/chebi/CHEBI:61393"/>
                  <rdf:li rdf:resource="https://identifiers.org/chebi/CHEBI:63523"/>
                  <rdf:li rdf:resource="https://identifiers.org/kegg.compound/C16488"/>
                  <rdf:li rdf:resource="https://identifiers.org/metanetx.chemical/MNXM1742"/>
                  <rdf:li rdf:resource="https://identifiers.org/seed.compound/cpd15466"/>
                </rdf:Bag>
              </bqbiol:is>
            </rdf:Description>
          </rdf:RDF>
        </annotation>
      </species>
      <species metaid="meta_M_fruur_e" sboTerm="SBO:0000247" id="M_fruur_e" name="D-Fructuronate" compartment="e" hasOnlySubstanceUnits="false" boundaryCondition="false" constant="false" fbc:charge="-1" fbc:chemicalFormula="C6H9O7">
        <annotation>
          <rdf:RDF xmlns:rdf="http://www.w3.org/1999/02/22-rdf-syntax-ns#" xmlns:dcterms="http://purl.org/dc/terms/" xmlns:vCard="http://www.w3.org/2001/vcard-rdf/3.0#" xmlns:vCard4="http://www.w3.org/2006/vcard/ns#" xmlns:bqbiol="http://biomodels.net/biology-qualifiers/" xmlns:bqmodel="http://biomodels.net/model-qualifiers/">
            <rdf:Description rdf:about="#meta_M_fruur_e">
              <bqbiol:is>
                <rdf:Bag>
                  <rdf:li rdf:resource="https://identifiers.org/bigg.metabolite/fruur"/>
                  <rdf:li rdf:resource="https://identifiers.org/biocyc/META:FRUCTURONATE"/>
                  <rdf:li rdf:resource="https://identifiers.org/chebi/CHEBI:12927"/>
                  <rdf:li rdf:resource="https://identifiers.org/chebi/CHEBI:16849"/>
                  <rdf:li rdf:resource="https://identifiers.org/chebi/CHEBI:20936"/>
                  <rdf:li rdf:resource="https://identifiers.org/chebi/CHEBI:20937"/>
                  <rdf:li rdf:resource="https://identifiers.org/chebi/CHEBI:24112"/>
                  <rdf:li rdf:resource="https://identifiers.org/chebi/CHEBI:24113"/>
                  <rdf:li rdf:resource="https://identifiers.org/chebi/CHEBI:4126"/>
                  <rdf:li rdf:resource="https://identifiers.org/chebi/CHEBI:47950"/>
                  <rdf:li rdf:resource="https://identifiers.org/chebi/CHEBI:59863"/>
                  <rdf:li rdf:resource="https://identifiers.org/chebi/CHEBI:59881"/>
                  <rdf:li rdf:resource="https://identifiers.org/kegg.compound/C00905"/>
                  <rdf:li rdf:resource="https://identifiers.org/metanetx.chemical/MNXM1660"/>
                  <rdf:li rdf:resource="https://identifiers.org/seed.compound/cpd00672"/>
                  <rdf:li rdf:resource="https://identifiers.org/seed.compound/cpd27042"/>
                </rdf:Bag>
              </bqbiol:is>
            </rdf:Description>
          </rdf:RDF>
        </annotation>
      </species>
      <species metaid="meta_M_fuc__L_e" sboTerm="SBO:0000247" id="M_fuc__L_e" name="L-Fucose" compartment="e" hasOnlySubstanceUnits="false" boundaryCondition="false" constant="false" fbc:charge="0" fbc:chemicalFormula="C6H12O5">
        <annotation>
          <rdf:RDF xmlns:rdf="http://www.w3.org/1999/02/22-rdf-syntax-ns#" xmlns:dcterms="http://purl.org/dc/terms/" xmlns:vCard="http://www.w3.org/2001/vcard-rdf/3.0#" xmlns:vCard4="http://www.w3.org/2006/vcard/ns#" xmlns:bqbiol="http://biomodels.net/biology-qualifiers/" xmlns:bqmodel="http://biomodels.net/model-qualifiers/">
            <rdf:Description rdf:about="#meta_M_fuc__L_e">
              <bqbiol:is>
                <rdf:Bag>
                  <rdf:li rdf:resource="https://identifiers.org/bigg.metabolite/fuc__L"/>
                  <rdf:li rdf:resource="https://identifiers.org/biocyc/META:CPD-15619"/>
                  <rdf:li rdf:resource="https://identifiers.org/biocyc/META:L-fucoses"/>
                  <rdf:li rdf:resource="https://identifiers.org/chebi/CHEBI:48204"/>
                  <rdf:li rdf:resource="https://identifiers.org/hmdb/HMDB62489"/>
                  <rdf:li rdf:resource="https://identifiers.org/metanetx.chemical/MNXM40586"/>
                </rdf:Bag>
              </bqbiol:is>
            </rdf:Description>
          </rdf:RDF>
        </annotation>
      </species>
      <species metaid="meta_M_fum_e" sboTerm="SBO:0000247" id="M_fum_e" name="Fumarate" compartment="e" hasOnlySubstanceUnits="false" boundaryCondition="false" constant="false" fbc:charge="-2" fbc:chemicalFormula="C4H2O4">
        <annotation>
          <rdf:RDF xmlns:rdf="http://www.w3.org/1999/02/22-rdf-syntax-ns#" xmlns:dcterms="http://purl.org/dc/terms/" xmlns:vCard="http://www.w3.org/2001/vcard-rdf/3.0#" xmlns:vCard4="http://www.w3.org/2006/vcard/ns#" xmlns:bqbiol="http://biomodels.net/biology-qualifiers/" xmlns:bqmodel="http://biomodels.net/model-qualifiers/">
            <rdf:Description rdf:about="#meta_M_fum_e">
              <bqbiol:is>
                <rdf:Bag>
                  <rdf:li rdf:resource="https://identifiers.org/bigg.metabolite/fum"/>
                  <rdf:li rdf:resource="https://identifiers.org/biocyc/META:FUM"/>
                  <rdf:li rdf:resource="https://identifiers.org/chebi/CHEBI:14284"/>
                  <rdf:li rdf:resource="https://identifiers.org/chebi/CHEBI:18012"/>
                  <rdf:li rdf:resource="https://identifiers.org/chebi/CHEBI:22956"/>
                  <rdf:li rdf:resource="https://identifiers.org/chebi/CHEBI:22957"/>
                  <rdf:li rdf:resource="https://identifiers.org/chebi/CHEBI:22958"/>
                  <rdf:li rdf:resource="https://identifiers.org/chebi/CHEBI:24122"/>
                  <rdf:li rdf:resource="https://identifiers.org/chebi/CHEBI:24124"/>
                  <rdf:li rdf:resource="https://identifiers.org/chebi/CHEBI:29806"/>
                  <rdf:li rdf:resource="https://identifiers.org/chebi/CHEBI:36180"/>
                  <rdf:li rdf:resource="https://identifiers.org/chebi/CHEBI:37154"/>
                  <rdf:li rdf:resource="https://identifiers.org/chebi/CHEBI:37155"/>
                  <rdf:li rdf:resource="https://identifiers.org/chebi/CHEBI:42511"/>
                  <rdf:li rdf:resource="https://identifiers.org/chebi/CHEBI:42743"/>
                  <rdf:li rdf:resource="https://identifiers.org/chebi/CHEBI:5190"/>
                  <rdf:li rdf:resource="https://identifiers.org/hmdb/HMDB00134"/>
                  <rdf:li rdf:resource="https://identifiers.org/kegg.compound/C00122"/>
                  <rdf:li rdf:resource="https://identifiers.org/kegg.drug/D02308"/>
                  <rdf:li rdf:resource="https://identifiers.org/metanetx.chemical/MNXM93"/>
                  <rdf:li rdf:resource="https://identifiers.org/seed.compound/cpd00106"/>
                </rdf:Bag>
              </bqbiol:is>
            </rdf:Description>
          </rdf:RDF>
        </annotation>
      </species>
      <species metaid="meta_M_fusa_e" sboTerm="SBO:0000247" id="M_fusa_e" name="Fusidic acid" compartment="e" hasOnlySubstanceUnits="false" boundaryCondition="false" constant="false" fbc:charge="0" fbc:chemicalFormula="C31H48O5">
        <annotation>
          <rdf:RDF xmlns:rdf="http://www.w3.org/1999/02/22-rdf-syntax-ns#" xmlns:dcterms="http://purl.org/dc/terms/" xmlns:vCard="http://www.w3.org/2001/vcard-rdf/3.0#" xmlns:vCard4="http://www.w3.org/2006/vcard/ns#" xmlns:bqbiol="http://biomodels.net/biology-qualifiers/" xmlns:bqmodel="http://biomodels.net/model-qualifiers/">
            <rdf:Description rdf:about="#meta_M_fusa_e">
              <bqbiol:is>
                <rdf:Bag>
                  <rdf:li rdf:resource="https://identifiers.org/bigg.metabolite/fusa"/>
                  <rdf:li rdf:resource="https://identifiers.org/biocyc/META:CPD0-1606"/>
                  <rdf:li rdf:resource="https://identifiers.org/chebi/CHEBI:24133"/>
                  <rdf:li rdf:resource="https://identifiers.org/chebi/CHEBI:29013"/>
                  <rdf:li rdf:resource="https://identifiers.org/chebi/CHEBI:42742"/>
                  <rdf:li rdf:resource="https://identifiers.org/chebi/CHEBI:5201"/>
                  <rdf:li rdf:resource="https://identifiers.org/chebi/CHEBI:71321"/>
                  <rdf:li rdf:resource="https://identifiers.org/hmdb/HMDB15570"/>
                  <rdf:li rdf:resource="https://identifiers.org/kegg.compound/C06694"/>
                  <rdf:li rdf:resource="https://identifiers.org/kegg.drug/D04281"/>
                  <rdf:li rdf:resource="https://identifiers.org/lipidmaps/LMPR0106040001"/>
                  <rdf:li rdf:resource="https://identifiers.org/metanetx.chemical/MNXM125818"/>
                  <rdf:li rdf:resource="https://identifiers.org/seed.compound/cpd04095"/>
                </rdf:Bag>
              </bqbiol:is>
            </rdf:Description>
          </rdf:RDF>
        </annotation>
      </species>
      <species metaid="meta_M_g1p_e" sboTerm="SBO:0000247" id="M_g1p_e" name="D-Glucose 1-phosphate" compartment="e" hasOnlySubstanceUnits="false" boundaryCondition="false" constant="false" fbc:charge="-2" fbc:chemicalFormula="C6H11O9P">
        <annotation>
          <rdf:RDF xmlns:rdf="http://www.w3.org/1999/02/22-rdf-syntax-ns#" xmlns:dcterms="http://purl.org/dc/terms/" xmlns:vCard="http://www.w3.org/2001/vcard-rdf/3.0#" xmlns:vCard4="http://www.w3.org/2006/vcard/ns#" xmlns:bqbiol="http://biomodels.net/biology-qualifiers/" xmlns:bqmodel="http://biomodels.net/model-qualifiers/">
            <rdf:Description rdf:about="#meta_M_g1p_e">
              <bqbiol:is>
                <rdf:Bag>
                  <rdf:li rdf:resource="https://identifiers.org/bigg.metabolite/g1p"/>
                  <rdf:li rdf:resource="https://identifiers.org/biocyc/META:D-glucose-1-phosphates"/>
                  <rdf:li rdf:resource="https://identifiers.org/biocyc/META:GLC-1-P"/>
                  <rdf:li rdf:resource="https://identifiers.org/chebi/CHEBI:10246"/>
                  <rdf:li rdf:resource="https://identifiers.org/chebi/CHEBI:12320"/>
                  <rdf:li rdf:resource="https://identifiers.org/chebi/CHEBI:12967"/>
                  <rdf:li rdf:resource="https://identifiers.org/chebi/CHEBI:12970"/>
                  <rdf:li rdf:resource="https://identifiers.org/chebi/CHEBI:16077"/>
                  <rdf:li rdf:resource="https://identifiers.org/chebi/CHEBI:21001"/>
                  <rdf:li rdf:resource="https://identifiers.org/chebi/CHEBI:21004"/>
                  <rdf:li rdf:resource="https://identifiers.org/chebi/CHEBI:29042"/>
                  <rdf:li rdf:resource="https://identifiers.org/chebi/CHEBI:4169"/>
                  <rdf:li rdf:resource="https://identifiers.org/chebi/CHEBI:42623"/>
                  <rdf:li rdf:resource="https://identifiers.org/chebi/CHEBI:57629"/>
                  <rdf:li rdf:resource="https://identifiers.org/chebi/CHEBI:58601"/>
                  <rdf:li rdf:resource="https://identifiers.org/hmdb/HMDB01306"/>
                  <rdf:li rdf:resource="https://identifiers.org/hmdb/HMDB01586"/>
                  <rdf:li rdf:resource="https://identifiers.org/kegg.compound/C00103"/>
                  <rdf:li rdf:resource="https://identifiers.org/metanetx.chemical/MNXM89588"/>
                  <rdf:li rdf:resource="https://identifiers.org/seed.compound/cpd00089"/>
                  <rdf:li rdf:resource="https://identifiers.org/seed.compound/cpd28817"/>
                </rdf:Bag>
              </bqbiol:is>
            </rdf:Description>
          </rdf:RDF>
        </annotation>
      </species>
      <species metaid="meta_M_g3pc_e" sboTerm="SBO:0000247" id="M_g3pc_e" name="Sn-Glycero-3-phosphocholine" compartment="e" hasOnlySubstanceUnits="false" boundaryCondition="false" constant="false" fbc:charge="0" fbc:chemicalFormula="C8H20NO6P">
        <annotation>
          <rdf:RDF xmlns:rdf="http://www.w3.org/1999/02/22-rdf-syntax-ns#" xmlns:dcterms="http://purl.org/dc/terms/" xmlns:vCard="http://www.w3.org/2001/vcard-rdf/3.0#" xmlns:vCard4="http://www.w3.org/2006/vcard/ns#" xmlns:bqbiol="http://biomodels.net/biology-qualifiers/" xmlns:bqmodel="http://biomodels.net/model-qualifiers/">
            <rdf:Description rdf:about="#meta_M_g3pc_e">
              <bqbiol:is>
                <rdf:Bag>
                  <rdf:li rdf:resource="https://identifiers.org/bigg.metabolite/g3pc"/>
                  <rdf:li rdf:resource="https://identifiers.org/biocyc/META:L-1-GLYCERO-PHOSPHORYLCHOLINE"/>
                  <rdf:li rdf:resource="https://identifiers.org/chebi/CHEBI:10646"/>
                  <rdf:li rdf:resource="https://identifiers.org/chebi/CHEBI:12841"/>
                  <rdf:li rdf:resource="https://identifiers.org/chebi/CHEBI:12847"/>
                  <rdf:li rdf:resource="https://identifiers.org/chebi/CHEBI:14343"/>
                  <rdf:li rdf:resource="https://identifiers.org/chebi/CHEBI:16870"/>
                  <rdf:li rdf:resource="https://identifiers.org/chebi/CHEBI:26697"/>
                  <rdf:li rdf:resource="https://identifiers.org/chebi/CHEBI:41458"/>
                  <rdf:li rdf:resource="https://identifiers.org/chebi/CHEBI:55397"/>
                  <rdf:li rdf:resource="https://identifiers.org/chebi/CHEBI:76433"/>
                  <rdf:li rdf:resource="https://identifiers.org/kegg.compound/C00670"/>
                  <rdf:li rdf:resource="https://identifiers.org/kegg.drug/D07349"/>
                  <rdf:li rdf:resource="https://identifiers.org/metanetx.chemical/MNXM367"/>
                  <rdf:li rdf:resource="https://identifiers.org/seed.compound/cpd00507"/>
                </rdf:Bag>
              </bqbiol:is>
            </rdf:Description>
          </rdf:RDF>
        </annotation>
      </species>
      <species metaid="meta_M_g3pe_e" sboTerm="SBO:0000247" id="M_g3pe_e" name="Sn-Glycero-3-phosphoethanolamine" compartment="e" hasOnlySubstanceUnits="false" boundaryCondition="false" constant="false" fbc:charge="0" fbc:chemicalFormula="C5H14NO6P">
        <annotation>
          <rdf:RDF xmlns:rdf="http://www.w3.org/1999/02/22-rdf-syntax-ns#" xmlns:dcterms="http://purl.org/dc/terms/" xmlns:vCard="http://www.w3.org/2001/vcard-rdf/3.0#" xmlns:vCard4="http://www.w3.org/2006/vcard/ns#" xmlns:bqbiol="http://biomodels.net/biology-qualifiers/" xmlns:bqmodel="http://biomodels.net/model-qualifiers/">
            <rdf:Description rdf:about="#meta_M_g3pe_e">
              <bqbiol:is>
                <rdf:Bag>
                  <rdf:li rdf:resource="https://identifiers.org/bigg.metabolite/g3pe"/>
                  <rdf:li rdf:resource="https://identifiers.org/biocyc/META:L-1-GLYCEROPHOSPHORYLETHANOL-AMINE"/>
                  <rdf:li rdf:resource="https://identifiers.org/chebi/CHEBI:10647"/>
                  <rdf:li rdf:resource="https://identifiers.org/chebi/CHEBI:12842"/>
                  <rdf:li rdf:resource="https://identifiers.org/chebi/CHEBI:16929"/>
                  <rdf:li rdf:resource="https://identifiers.org/chebi/CHEBI:26699"/>
                  <rdf:li rdf:resource="https://identifiers.org/chebi/CHEBI:57952"/>
                  <rdf:li rdf:resource="https://identifiers.org/hmdb/HMDB59660"/>
                  <rdf:li rdf:resource="https://identifiers.org/kegg.compound/C01233"/>
                  <rdf:li rdf:resource="https://identifiers.org/metanetx.chemical/MNXM368"/>
                  <rdf:li rdf:resource="https://identifiers.org/seed.compound/cpd00908"/>
                </rdf:Bag>
              </bqbiol:is>
            </rdf:Description>
          </rdf:RDF>
        </annotation>
      </species>
      <species metaid="meta_M_g3pg_e" sboTerm="SBO:0000247" id="M_g3pg_e" name="Glycerophosphoglycerol" compartment="e" hasOnlySubstanceUnits="false" boundaryCondition="false" constant="false" fbc:charge="-1" fbc:chemicalFormula="C6H14O8P">
        <annotation>
          <rdf:RDF xmlns:rdf="http://www.w3.org/1999/02/22-rdf-syntax-ns#" xmlns:dcterms="http://purl.org/dc/terms/" xmlns:vCard="http://www.w3.org/2001/vcard-rdf/3.0#" xmlns:vCard4="http://www.w3.org/2006/vcard/ns#" xmlns:bqbiol="http://biomodels.net/biology-qualifiers/" xmlns:bqmodel="http://biomodels.net/model-qualifiers/">
            <rdf:Description rdf:about="#meta_M_g3pg_e">
              <bqbiol:is>
                <rdf:Bag>
                  <rdf:li rdf:resource="https://identifiers.org/bigg.metabolite/g3pg"/>
                  <rdf:li rdf:resource="https://identifiers.org/biocyc/META:GLYCEROPHOSPHOGLYCEROL"/>
                  <rdf:li rdf:resource="https://identifiers.org/chebi/CHEBI:5457"/>
                  <rdf:li rdf:resource="https://identifiers.org/chebi/CHEBI:61933"/>
                  <rdf:li rdf:resource="https://identifiers.org/kegg.compound/C03274"/>
                  <rdf:li rdf:resource="https://identifiers.org/metanetx.chemical/MNXM598"/>
                  <rdf:li rdf:resource="https://identifiers.org/seed.compound/cpd02090"/>
                </rdf:Bag>
              </bqbiol:is>
            </rdf:Description>
          </rdf:RDF>
        </annotation>
      </species>
      <species metaid="meta_M_g3pi_e" sboTerm="SBO:0000247" id="M_g3pi_e" name="Sn-Glycero-3-phospho-1-inositol" compartment="e" hasOnlySubstanceUnits="false" boundaryCondition="false" constant="false" fbc:charge="-1" fbc:chemicalFormula="C9H18O11P">
        <annotation>
          <rdf:RDF xmlns:rdf="http://www.w3.org/1999/02/22-rdf-syntax-ns#" xmlns:dcterms="http://purl.org/dc/terms/" xmlns:vCard="http://www.w3.org/2001/vcard-rdf/3.0#" xmlns:vCard4="http://www.w3.org/2006/vcard/ns#" xmlns:bqbiol="http://biomodels.net/biology-qualifiers/" xmlns:bqmodel="http://biomodels.net/model-qualifiers/">
            <rdf:Description rdf:about="#meta_M_g3pi_e">
              <bqbiol:is>
                <rdf:Bag>
                  <rdf:li rdf:resource="https://identifiers.org/bigg.metabolite/g3pi"/>
                  <rdf:li rdf:resource="https://identifiers.org/biocyc/META:CPD-541"/>
                  <rdf:li rdf:resource="https://identifiers.org/chebi/CHEBI:10645"/>
                  <rdf:li rdf:resource="https://identifiers.org/chebi/CHEBI:11200"/>
                  <rdf:li rdf:resource="https://identifiers.org/chebi/CHEBI:18321"/>
                  <rdf:li rdf:resource="https://identifiers.org/chebi/CHEBI:26695"/>
                  <rdf:li rdf:resource="https://identifiers.org/chebi/CHEBI:58444"/>
                  <rdf:li rdf:resource="https://identifiers.org/chebi/CHEBI:64715"/>
                  <rdf:li rdf:resource="https://identifiers.org/hmdb/HMDB11649"/>
                  <rdf:li rdf:resource="https://identifiers.org/kegg.compound/C01225"/>
                  <rdf:li rdf:resource="https://identifiers.org/metanetx.chemical/MNXM1517"/>
                  <rdf:li rdf:resource="https://identifiers.org/seed.compound/cpd00902"/>
                </rdf:Bag>
              </bqbiol:is>
            </rdf:Description>
          </rdf:RDF>
        </annotation>
      </species>
      <species metaid="meta_M_g3ps_e" sboTerm="SBO:0000247" id="M_g3ps_e" name="Glycerophosphoserine" compartment="e" hasOnlySubstanceUnits="false" boundaryCondition="false" constant="false" fbc:charge="-1" fbc:chemicalFormula="C6H13NO8P">
        <annotation>
          <rdf:RDF xmlns:rdf="http://www.w3.org/1999/02/22-rdf-syntax-ns#" xmlns:dcterms="http://purl.org/dc/terms/" xmlns:vCard="http://www.w3.org/2001/vcard-rdf/3.0#" xmlns:vCard4="http://www.w3.org/2006/vcard/ns#" xmlns:bqbiol="http://biomodels.net/biology-qualifiers/" xmlns:bqmodel="http://biomodels.net/model-qualifiers/">
            <rdf:Description rdf:about="#meta_M_g3ps_e">
              <bqbiol:is>
                <rdf:Bag>
                  <rdf:li rdf:resource="https://identifiers.org/bigg.metabolite/g3ps"/>
                  <rdf:li rdf:resource="https://identifiers.org/biocyc/META:CPD0-2030"/>
                  <rdf:li rdf:resource="https://identifiers.org/chebi/CHEBI:61931"/>
                  <rdf:li rdf:resource="https://identifiers.org/chebi/CHEBI:62013"/>
                  <rdf:li rdf:resource="https://identifiers.org/chebi/CHEBI:64765"/>
                  <rdf:li rdf:resource="https://identifiers.org/chebi/CHEBI:64945"/>
                  <rdf:li rdf:resource="https://identifiers.org/metanetx.chemical/MNXM97117"/>
                  <rdf:li rdf:resource="https://identifiers.org/seed.compound/cpd15468"/>
                </rdf:Bag>
              </bqbiol:is>
            </rdf:Description>
          </rdf:RDF>
        </annotation>
      </species>
      <species metaid="meta_M_g6p_e" sboTerm="SBO:0000247" id="M_g6p_e" name="D-Glucose 6-phosphate" compartment="e" hasOnlySubstanceUnits="false" boundaryCondition="false" constant="false" fbc:charge="-2" fbc:chemicalFormula="C6H11O9P">
        <annotation>
          <rdf:RDF xmlns:rdf="http://www.w3.org/1999/02/22-rdf-syntax-ns#" xmlns:dcterms="http://purl.org/dc/terms/" xmlns:vCard="http://www.w3.org/2001/vcard-rdf/3.0#" xmlns:vCard4="http://www.w3.org/2006/vcard/ns#" xmlns:bqbiol="http://biomodels.net/biology-qualifiers/" xmlns:bqmodel="http://biomodels.net/model-qualifiers/">
            <rdf:Description rdf:about="#meta_M_g6p_e">
              <bqbiol:is>
                <rdf:Bag>
                  <rdf:li rdf:resource="https://identifiers.org/bigg.metabolite/g6p"/>
                  <rdf:li rdf:resource="https://identifiers.org/biocyc/META:D-glucopyranose-6-phosphate"/>
                  <rdf:li rdf:resource="https://identifiers.org/chebi/CHEBI:14314"/>
                  <rdf:li rdf:resource="https://identifiers.org/chebi/CHEBI:4170"/>
                  <rdf:li rdf:resource="https://identifiers.org/chebi/CHEBI:61548"/>
                  <rdf:li rdf:resource="https://identifiers.org/hmdb/HMDB01401"/>
                  <rdf:li rdf:resource="https://identifiers.org/hmdb/HMDB01549"/>
                  <rdf:li rdf:resource="https://identifiers.org/hmdb/HMDB06793"/>
                  <rdf:li rdf:resource="https://identifiers.org/kegg.compound/C00092"/>
                  <rdf:li rdf:resource="https://identifiers.org/metanetx.chemical/MNXM160"/>
                  <rdf:li rdf:resource="https://identifiers.org/seed.compound/cpd00079"/>
                  <rdf:li rdf:resource="https://identifiers.org/seed.compound/cpd26836"/>
                </rdf:Bag>
              </bqbiol:is>
            </rdf:Description>
          </rdf:RDF>
        </annotation>
      </species>
      <species metaid="meta_M_gal_e" sboTerm="SBO:0000247" id="M_gal_e" name="D-Galactose" compartment="e" hasOnlySubstanceUnits="false" boundaryCondition="false" constant="false" fbc:charge="0" fbc:chemicalFormula="C6H12O6">
        <annotation>
          <rdf:RDF xmlns:rdf="http://www.w3.org/1999/02/22-rdf-syntax-ns#" xmlns:dcterms="http://purl.org/dc/terms/" xmlns:vCard="http://www.w3.org/2001/vcard-rdf/3.0#" xmlns:vCard4="http://www.w3.org/2006/vcard/ns#" xmlns:bqbiol="http://biomodels.net/biology-qualifiers/" xmlns:bqmodel="http://biomodels.net/model-qualifiers/">
            <rdf:Description rdf:about="#meta_M_gal_e">
              <bqbiol:is>
                <rdf:Bag>
                  <rdf:li rdf:resource="https://identifiers.org/bigg.metabolite/gal"/>
                  <rdf:li rdf:resource="https://identifiers.org/biocyc/META:ALPHA-D-GALACTOSE"/>
                  <rdf:li rdf:resource="https://identifiers.org/biocyc/META:D-galactopyranose"/>
                  <rdf:li rdf:resource="https://identifiers.org/chebi/CHEBI:10231"/>
                  <rdf:li rdf:resource="https://identifiers.org/chebi/CHEBI:12936"/>
                  <rdf:li rdf:resource="https://identifiers.org/chebi/CHEBI:22373"/>
                  <rdf:li rdf:resource="https://identifiers.org/chebi/CHEBI:28061"/>
                  <rdf:li rdf:resource="https://identifiers.org/chebi/CHEBI:4139"/>
                  <rdf:li rdf:resource="https://identifiers.org/chebi/CHEBI:42741"/>
                  <rdf:li rdf:resource="https://identifiers.org/hmdb/HMDB00143"/>
                  <rdf:li rdf:resource="https://identifiers.org/hmdb/HMDB05762"/>
                  <rdf:li rdf:resource="https://identifiers.org/kegg.compound/C00124"/>
                  <rdf:li rdf:resource="https://identifiers.org/kegg.compound/C00984"/>
                  <rdf:li rdf:resource="https://identifiers.org/kegg.drug/D04291"/>
                  <rdf:li rdf:resource="https://identifiers.org/metanetx.chemical/MNXM390"/>
                  <rdf:li rdf:resource="https://identifiers.org/seed.compound/cpd00108"/>
                  <rdf:li rdf:resource="https://identifiers.org/seed.compound/cpd00724"/>
                </rdf:Bag>
              </bqbiol:is>
            </rdf:Description>
          </rdf:RDF>
        </annotation>
      </species>
      <species metaid="meta_M_gal_bD_e" sboTerm="SBO:0000247" id="M_gal_bD_e" name="Beta D-Galactose" compartment="e" hasOnlySubstanceUnits="false" boundaryCondition="false" constant="false" fbc:charge="0" fbc:chemicalFormula="C6H12O6">
        <annotation>
          <rdf:RDF xmlns:rdf="http://www.w3.org/1999/02/22-rdf-syntax-ns#" xmlns:dcterms="http://purl.org/dc/terms/" xmlns:vCard="http://www.w3.org/2001/vcard-rdf/3.0#" xmlns:vCard4="http://www.w3.org/2006/vcard/ns#" xmlns:bqbiol="http://biomodels.net/biology-qualifiers/" xmlns:bqmodel="http://biomodels.net/model-qualifiers/">
            <rdf:Description rdf:about="#meta_M_gal_bD_e">
              <bqbiol:is>
                <rdf:Bag>
                  <rdf:li rdf:resource="https://identifiers.org/bigg.metabolite/gal_bD"/>
                  <rdf:li rdf:resource="https://identifiers.org/biocyc/META:GALACTOSE"/>
                  <rdf:li rdf:resource="https://identifiers.org/chebi/CHEBI:10383"/>
                  <rdf:li rdf:resource="https://identifiers.org/chebi/CHEBI:22774"/>
                  <rdf:li rdf:resource="https://identifiers.org/chebi/CHEBI:27667"/>
                  <rdf:li rdf:resource="https://identifiers.org/chebi/CHEBI:42776"/>
                  <rdf:li rdf:resource="https://identifiers.org/chebi/CHEBI:42889"/>
                  <rdf:li rdf:resource="https://identifiers.org/hmdb/HMDB03449"/>
                  <rdf:li rdf:resource="https://identifiers.org/kegg.compound/C00962"/>
                  <rdf:li rdf:resource="https://identifiers.org/metanetx.chemical/MNXM112"/>
                  <rdf:li rdf:resource="https://identifiers.org/seed.compound/cpd00709"/>
                </rdf:Bag>
              </bqbiol:is>
            </rdf:Description>
          </rdf:RDF>
        </annotation>
      </species>
      <species metaid="meta_M_gal1p_e" sboTerm="SBO:0000247" id="M_gal1p_e" name="Alpha-D-Galactose 1-phosphate" compartment="e" hasOnlySubstanceUnits="false" boundaryCondition="false" constant="false" fbc:charge="-2" fbc:chemicalFormula="C6H11O9P">
        <annotation>
          <rdf:RDF xmlns:rdf="http://www.w3.org/1999/02/22-rdf-syntax-ns#" xmlns:dcterms="http://purl.org/dc/terms/" xmlns:vCard="http://www.w3.org/2001/vcard-rdf/3.0#" xmlns:vCard4="http://www.w3.org/2006/vcard/ns#" xmlns:bqbiol="http://biomodels.net/biology-qualifiers/" xmlns:bqmodel="http://biomodels.net/model-qualifiers/">
            <rdf:Description rdf:about="#meta_M_gal1p_e">
              <bqbiol:is>
                <rdf:Bag>
                  <rdf:li rdf:resource="https://identifiers.org/bigg.metabolite/gal1p"/>
                  <rdf:li rdf:resource="https://identifiers.org/biocyc/META:GALACTOSE-1P"/>
                  <rdf:li rdf:resource="https://identifiers.org/chebi/CHEBI:10232"/>
                  <rdf:li rdf:resource="https://identifiers.org/chebi/CHEBI:12305"/>
                  <rdf:li rdf:resource="https://identifiers.org/chebi/CHEBI:12306"/>
                  <rdf:li rdf:resource="https://identifiers.org/chebi/CHEBI:17973"/>
                  <rdf:li rdf:resource="https://identifiers.org/chebi/CHEBI:22374"/>
                  <rdf:li rdf:resource="https://identifiers.org/chebi/CHEBI:42878"/>
                  <rdf:li rdf:resource="https://identifiers.org/chebi/CHEBI:58336"/>
                  <rdf:li rdf:resource="https://identifiers.org/hmdb/HMDB00645"/>
                  <rdf:li rdf:resource="https://identifiers.org/hmdb/HMDB03359"/>
                  <rdf:li rdf:resource="https://identifiers.org/kegg.compound/C00446"/>
                  <rdf:li rdf:resource="https://identifiers.org/metanetx.chemical/MNXM336"/>
                  <rdf:li rdf:resource="https://identifiers.org/seed.compound/cpd00348"/>
                  <rdf:li rdf:resource="https://identifiers.org/seed.compound/cpd19025"/>
                </rdf:Bag>
              </bqbiol:is>
            </rdf:Description>
          </rdf:RDF>
        </annotation>
      </species>
      <species metaid="meta_M_galct__D_e" sboTerm="SBO:0000247" id="M_galct__D_e" name="D-Galactarate" compartment="e" hasOnlySubstanceUnits="false" boundaryCondition="false" constant="false" fbc:charge="-2" fbc:chemicalFormula="C6H8O8">
        <annotation>
          <rdf:RDF xmlns:rdf="http://www.w3.org/1999/02/22-rdf-syntax-ns#" xmlns:dcterms="http://purl.org/dc/terms/" xmlns:vCard="http://www.w3.org/2001/vcard-rdf/3.0#" xmlns:vCard4="http://www.w3.org/2006/vcard/ns#" xmlns:bqbiol="http://biomodels.net/biology-qualifiers/" xmlns:bqmodel="http://biomodels.net/model-qualifiers/">
            <rdf:Description rdf:about="#meta_M_galct__D_e">
              <bqbiol:is>
                <rdf:Bag>
                  <rdf:li rdf:resource="https://identifiers.org/bigg.metabolite/galct__D"/>
                  <rdf:li rdf:resource="https://identifiers.org/biocyc/META:D-GALACTARATE"/>
                  <rdf:li rdf:resource="https://identifiers.org/chebi/CHEBI:12929"/>
                  <rdf:li rdf:resource="https://identifiers.org/chebi/CHEBI:14285"/>
                  <rdf:li rdf:resource="https://identifiers.org/chebi/CHEBI:16537"/>
                  <rdf:li rdf:resource="https://identifiers.org/chebi/CHEBI:17444"/>
                  <rdf:li rdf:resource="https://identifiers.org/chebi/CHEBI:20944"/>
                  <rdf:li rdf:resource="https://identifiers.org/chebi/CHEBI:24135"/>
                  <rdf:li rdf:resource="https://identifiers.org/chebi/CHEBI:24136"/>
                  <rdf:li rdf:resource="https://identifiers.org/chebi/CHEBI:24137"/>
                  <rdf:li rdf:resource="https://identifiers.org/chebi/CHEBI:30852"/>
                  <rdf:li rdf:resource="https://identifiers.org/chebi/CHEBI:33799"/>
                  <rdf:li rdf:resource="https://identifiers.org/chebi/CHEBI:35390"/>
                  <rdf:li rdf:resource="https://identifiers.org/chebi/CHEBI:4130"/>
                  <rdf:li rdf:resource="https://identifiers.org/chebi/CHEBI:48871"/>
                  <rdf:li rdf:resource="https://identifiers.org/chebi/CHEBI:5250"/>
                  <rdf:li rdf:resource="https://identifiers.org/hmdb/HMDB00639"/>
                  <rdf:li rdf:resource="https://identifiers.org/hmdb/HMDB03435"/>
                  <rdf:li rdf:resource="https://identifiers.org/kegg.compound/C00879"/>
                  <rdf:li rdf:resource="https://identifiers.org/lipidmaps/LMFA01170107"/>
                  <rdf:li rdf:resource="https://identifiers.org/metanetx.chemical/MNXM1080"/>
                  <rdf:li rdf:resource="https://identifiers.org/seed.compound/cpd00652"/>
                </rdf:Bag>
              </bqbiol:is>
            </rdf:Description>
          </rdf:RDF>
        </annotation>
      </species>
      <species metaid="meta_M_galctn__D_e" sboTerm="SBO:0000247" id="M_galctn__D_e" name="D-Galactonate" compartment="e" hasOnlySubstanceUnits="false" boundaryCondition="false" constant="false" fbc:charge="-1" fbc:chemicalFormula="C6H11O7">
        <annotation>
          <rdf:RDF xmlns:rdf="http://www.w3.org/1999/02/22-rdf-syntax-ns#" xmlns:dcterms="http://purl.org/dc/terms/" xmlns:vCard="http://www.w3.org/2001/vcard-rdf/3.0#" xmlns:vCard4="http://www.w3.org/2006/vcard/ns#" xmlns:bqbiol="http://biomodels.net/biology-qualifiers/" xmlns:bqmodel="http://biomodels.net/model-qualifiers/">
            <rdf:Description rdf:about="#meta_M_galctn__D_e">
              <bqbiol:is>
                <rdf:Bag>
                  <rdf:li rdf:resource="https://identifiers.org/bigg.metabolite/galctn__D"/>
                  <rdf:li rdf:resource="https://identifiers.org/biocyc/META:D-GALACTONATE"/>
                  <rdf:li rdf:resource="https://identifiers.org/chebi/CHEBI:12931"/>
                  <rdf:li rdf:resource="https://identifiers.org/chebi/CHEBI:16534"/>
                  <rdf:li rdf:resource="https://identifiers.org/chebi/CHEBI:24148"/>
                  <rdf:li rdf:resource="https://identifiers.org/chebi/CHEBI:24149"/>
                  <rdf:li rdf:resource="https://identifiers.org/chebi/CHEBI:4132"/>
                  <rdf:li rdf:resource="https://identifiers.org/hmdb/HMDB00565"/>
                  <rdf:li rdf:resource="https://identifiers.org/kegg.compound/C00880"/>
                  <rdf:li rdf:resource="https://identifiers.org/metanetx.chemical/MNXM1734"/>
                  <rdf:li rdf:resource="https://identifiers.org/seed.compound/cpd00653"/>
                </rdf:Bag>
              </bqbiol:is>
            </rdf:Description>
          </rdf:RDF>
        </annotation>
      </species>
      <species metaid="meta_M_galctn__L_e" sboTerm="SBO:0000247" id="M_galctn__L_e" name="L-Galactonate" compartment="e" hasOnlySubstanceUnits="false" boundaryCondition="false" constant="false" fbc:charge="-1" fbc:chemicalFormula="C6H11O7">
        <annotation>
          <rdf:RDF xmlns:rdf="http://www.w3.org/1999/02/22-rdf-syntax-ns#" xmlns:dcterms="http://purl.org/dc/terms/" xmlns:vCard="http://www.w3.org/2001/vcard-rdf/3.0#" xmlns:vCard4="http://www.w3.org/2006/vcard/ns#" xmlns:bqbiol="http://biomodels.net/biology-qualifiers/" xmlns:bqmodel="http://biomodels.net/model-qualifiers/">
            <rdf:Description rdf:about="#meta_M_galctn__L_e">
              <bqbiol:is>
                <rdf:Bag>
                  <rdf:li rdf:resource="https://identifiers.org/bigg.metabolite/galctn__L"/>
                  <rdf:li rdf:resource="https://identifiers.org/biocyc/META:CPD0-1083"/>
                  <rdf:li rdf:resource="https://identifiers.org/chebi/CHEBI:37425"/>
                  <rdf:li rdf:resource="https://identifiers.org/chebi/CHEBI:53071"/>
                  <rdf:li rdf:resource="https://identifiers.org/kegg.compound/C15930"/>
                  <rdf:li rdf:resource="https://identifiers.org/metanetx.chemical/MNXM636"/>
                  <rdf:li rdf:resource="https://identifiers.org/seed.compound/cpd14659"/>
                </rdf:Bag>
              </bqbiol:is>
            </rdf:Description>
          </rdf:RDF>
        </annotation>
      </species>
      <species metaid="meta_M_galt_e" sboTerm="SBO:0000247" id="M_galt_e" name="Galactitol" compartment="e" hasOnlySubstanceUnits="false" boundaryCondition="false" constant="false" fbc:charge="0" fbc:chemicalFormula="C6H14O6">
        <annotation>
          <rdf:RDF xmlns:rdf="http://www.w3.org/1999/02/22-rdf-syntax-ns#" xmlns:dcterms="http://purl.org/dc/terms/" xmlns:vCard="http://www.w3.org/2001/vcard-rdf/3.0#" xmlns:vCard4="http://www.w3.org/2006/vcard/ns#" xmlns:bqbiol="http://biomodels.net/biology-qualifiers/" xmlns:bqmodel="http://biomodels.net/model-qualifiers/">
            <rdf:Description rdf:about="#meta_M_galt_e">
              <bqbiol:is>
                <rdf:Bag>
                  <rdf:li rdf:resource="https://identifiers.org/bigg.metabolite/galt"/>
                  <rdf:li rdf:resource="https://identifiers.org/biocyc/META:GALACTITOL"/>
                  <rdf:li rdf:resource="https://identifiers.org/chebi/CHEBI:14286"/>
                  <rdf:li rdf:resource="https://identifiers.org/chebi/CHEBI:16813"/>
                  <rdf:li rdf:resource="https://identifiers.org/chebi/CHEBI:24139"/>
                  <rdf:li rdf:resource="https://identifiers.org/chebi/CHEBI:5251"/>
                  <rdf:li rdf:resource="https://identifiers.org/chebi/CHEBI:53575"/>
                  <rdf:li rdf:resource="https://identifiers.org/hmdb/HMDB00107"/>
                  <rdf:li rdf:resource="https://identifiers.org/kegg.compound/C01697"/>
                  <rdf:li rdf:resource="https://identifiers.org/metanetx.chemical/MNXM1233"/>
                  <rdf:li rdf:resource="https://identifiers.org/seed.compound/cpd01171"/>
                </rdf:Bag>
              </bqbiol:is>
            </rdf:Description>
          </rdf:RDF>
        </annotation>
      </species>
      <species metaid="meta_M_galur_e" sboTerm="SBO:0000247" id="M_galur_e" name="D-Galacturonate" compartment="e" hasOnlySubstanceUnits="false" boundaryCondition="false" constant="false" fbc:charge="-1" fbc:chemicalFormula="C6H9O7">
        <annotation>
          <rdf:RDF xmlns:rdf="http://www.w3.org/1999/02/22-rdf-syntax-ns#" xmlns:dcterms="http://purl.org/dc/terms/" xmlns:vCard="http://www.w3.org/2001/vcard-rdf/3.0#" xmlns:vCard4="http://www.w3.org/2006/vcard/ns#" xmlns:bqbiol="http://biomodels.net/biology-qualifiers/" xmlns:bqmodel="http://biomodels.net/model-qualifiers/">
            <rdf:Description rdf:about="#meta_M_galur_e">
              <bqbiol:is>
                <rdf:Bag>
                  <rdf:li rdf:resource="https://identifiers.org/bigg.metabolite/galur"/>
                  <rdf:li rdf:resource="https://identifiers.org/biocyc/META:D-Galactopyranuronate"/>
                  <rdf:li rdf:resource="https://identifiers.org/chebi/CHEBI:18024"/>
                  <rdf:li rdf:resource="https://identifiers.org/chebi/CHEBI:20976"/>
                  <rdf:li rdf:resource="https://identifiers.org/chebi/CHEBI:20978"/>
                  <rdf:li rdf:resource="https://identifiers.org/chebi/CHEBI:4153"/>
                  <rdf:li rdf:resource="https://identifiers.org/chebi/CHEBI:75525"/>
                  <rdf:li rdf:resource="https://identifiers.org/kegg.compound/C00333"/>
                  <rdf:li rdf:resource="https://identifiers.org/metanetx.chemical/MNXM48464"/>
                  <rdf:li rdf:resource="https://identifiers.org/seed.compound/cpd00280"/>
                </rdf:Bag>
              </bqbiol:is>
            </rdf:Description>
          </rdf:RDF>
        </annotation>
      </species>
      <species metaid="meta_M_gam_e" sboTerm="SBO:0000247" id="M_gam_e" name="D-Glucosamine" compartment="e" hasOnlySubstanceUnits="false" boundaryCondition="false" constant="false" fbc:charge="1" fbc:chemicalFormula="C6H14NO5">
        <annotation>
          <rdf:RDF xmlns:rdf="http://www.w3.org/1999/02/22-rdf-syntax-ns#" xmlns:dcterms="http://purl.org/dc/terms/" xmlns:vCard="http://www.w3.org/2001/vcard-rdf/3.0#" xmlns:vCard4="http://www.w3.org/2006/vcard/ns#" xmlns:bqbiol="http://biomodels.net/biology-qualifiers/" xmlns:bqmodel="http://biomodels.net/model-qualifiers/">
            <rdf:Description rdf:about="#meta_M_gam_e">
              <bqbiol:is>
                <rdf:Bag>
                  <rdf:li rdf:resource="https://identifiers.org/bigg.metabolite/gam"/>
                  <rdf:li rdf:resource="https://identifiers.org/biocyc/META:GLUCOSAMINE"/>
                  <rdf:li rdf:resource="https://identifiers.org/chebi/CHEBI:12961"/>
                  <rdf:li rdf:resource="https://identifiers.org/chebi/CHEBI:17315"/>
                  <rdf:li rdf:resource="https://identifiers.org/chebi/CHEBI:4162"/>
                  <rdf:li rdf:resource="https://identifiers.org/chebi/CHEBI:47972"/>
                  <rdf:li rdf:resource="https://identifiers.org/chebi/CHEBI:47977"/>
                  <rdf:li rdf:resource="https://identifiers.org/chebi/CHEBI:5417"/>
                  <rdf:li rdf:resource="https://identifiers.org/chebi/CHEBI:58723"/>
                  <rdf:li rdf:resource="https://identifiers.org/kegg.compound/C00329"/>
                  <rdf:li rdf:resource="https://identifiers.org/kegg.drug/D04334"/>
                  <rdf:li rdf:resource="https://identifiers.org/metanetx.chemical/MNXM533"/>
                  <rdf:li rdf:resource="https://identifiers.org/seed.compound/cpd00276"/>
                  <rdf:li rdf:resource="https://identifiers.org/seed.compound/cpd01247"/>
                  <rdf:li rdf:resource="https://identifiers.org/seed.compound/cpd27103"/>
                </rdf:Bag>
              </bqbiol:is>
            </rdf:Description>
          </rdf:RDF>
        </annotation>
      </species>
      <species metaid="meta_M_gam6p_e" sboTerm="SBO:0000247" id="M_gam6p_e" name="D-Glucosamine 6-phosphate" compartment="e" hasOnlySubstanceUnits="false" boundaryCondition="false" constant="false" fbc:charge="-1" fbc:chemicalFormula="C6H13NO8P">
        <annotation>
          <rdf:RDF xmlns:rdf="http://www.w3.org/1999/02/22-rdf-syntax-ns#" xmlns:dcterms="http://purl.org/dc/terms/" xmlns:vCard="http://www.w3.org/2001/vcard-rdf/3.0#" xmlns:vCard4="http://www.w3.org/2006/vcard/ns#" xmlns:bqbiol="http://biomodels.net/biology-qualifiers/" xmlns:bqmodel="http://biomodels.net/model-qualifiers/">
            <rdf:Description rdf:about="#meta_M_gam6p_e">
              <bqbiol:is>
                <rdf:Bag>
                  <rdf:li rdf:resource="https://identifiers.org/bigg.metabolite/gam6p"/>
                  <rdf:li rdf:resource="https://identifiers.org/biocyc/META:D-GLUCOSAMINE-6-P"/>
                  <rdf:li rdf:resource="https://identifiers.org/chebi/CHEBI:12962"/>
                  <rdf:li rdf:resource="https://identifiers.org/chebi/CHEBI:47987"/>
                  <rdf:li rdf:resource="https://identifiers.org/chebi/CHEBI:58725"/>
                  <rdf:li rdf:resource="https://identifiers.org/kegg.compound/C00352"/>
                  <rdf:li rdf:resource="https://identifiers.org/metanetx.chemical/MNXM370"/>
                  <rdf:li rdf:resource="https://identifiers.org/seed.compound/cpd00288"/>
                </rdf:Bag>
              </bqbiol:is>
            </rdf:Description>
          </rdf:RDF>
        </annotation>
      </species>
      <species metaid="meta_M_gbbtn_e" sboTerm="SBO:0000247" id="M_gbbtn_e" name="Gamma-butyrobetaine" compartment="e" hasOnlySubstanceUnits="false" boundaryCondition="false" constant="false" fbc:charge="0" fbc:chemicalFormula="C7H15NO2">
        <annotation>
          <rdf:RDF xmlns:rdf="http://www.w3.org/1999/02/22-rdf-syntax-ns#" xmlns:dcterms="http://purl.org/dc/terms/" xmlns:vCard="http://www.w3.org/2001/vcard-rdf/3.0#" xmlns:vCard4="http://www.w3.org/2006/vcard/ns#" xmlns:bqbiol="http://biomodels.net/biology-qualifiers/" xmlns:bqmodel="http://biomodels.net/model-qualifiers/">
            <rdf:Description rdf:about="#meta_M_gbbtn_e">
              <bqbiol:is>
                <rdf:Bag>
                  <rdf:li rdf:resource="https://identifiers.org/bigg.metabolite/gbbtn"/>
                  <rdf:li rdf:resource="https://identifiers.org/biocyc/META:GAMMA-BUTYROBETAINE"/>
                  <rdf:li rdf:resource="https://identifiers.org/chebi/CHEBI:12047"/>
                  <rdf:li rdf:resource="https://identifiers.org/chebi/CHEBI:16244"/>
                  <rdf:li rdf:resource="https://identifiers.org/chebi/CHEBI:1941"/>
                  <rdf:li rdf:resource="https://identifiers.org/chebi/CHEBI:20484"/>
                  <rdf:li rdf:resource="https://identifiers.org/hmdb/HMDB01161"/>
                  <rdf:li rdf:resource="https://identifiers.org/hmdb/HMDB06831"/>
                  <rdf:li rdf:resource="https://identifiers.org/kegg.compound/C01181"/>
                  <rdf:li rdf:resource="https://identifiers.org/metanetx.chemical/MNXM626"/>
                  <rdf:li rdf:resource="https://identifiers.org/seed.compound/cpd00870"/>
                </rdf:Bag>
              </bqbiol:is>
            </rdf:Description>
          </rdf:RDF>
        </annotation>
      </species>
      <species metaid="meta_M_gdp_e" sboTerm="SBO:0000247" id="M_gdp_e" name="GDP C10H12N5O11P2" compartment="e" hasOnlySubstanceUnits="false" boundaryCondition="false" constant="false" fbc:charge="-3" fbc:chemicalFormula="C10H12N5O11P2">
        <annotation>
          <rdf:RDF xmlns:rdf="http://www.w3.org/1999/02/22-rdf-syntax-ns#" xmlns:dcterms="http://purl.org/dc/terms/" xmlns:vCard="http://www.w3.org/2001/vcard-rdf/3.0#" xmlns:vCard4="http://www.w3.org/2006/vcard/ns#" xmlns:bqbiol="http://biomodels.net/biology-qualifiers/" xmlns:bqmodel="http://biomodels.net/model-qualifiers/">
            <rdf:Description rdf:about="#meta_M_gdp_e">
              <bqbiol:is>
                <rdf:Bag>
                  <rdf:li rdf:resource="https://identifiers.org/bigg.metabolite/gdp"/>
                  <rdf:li rdf:resource="https://identifiers.org/biocyc/META:GDP"/>
                  <rdf:li rdf:resource="https://identifiers.org/chebi/CHEBI:13327"/>
                  <rdf:li rdf:resource="https://identifiers.org/chebi/CHEBI:14379"/>
                  <rdf:li rdf:resource="https://identifiers.org/chebi/CHEBI:17552"/>
                  <rdf:li rdf:resource="https://identifiers.org/chebi/CHEBI:24448"/>
                  <rdf:li rdf:resource="https://identifiers.org/chebi/CHEBI:42738"/>
                  <rdf:li rdf:resource="https://identifiers.org/chebi/CHEBI:5212"/>
                  <rdf:li rdf:resource="https://identifiers.org/chebi/CHEBI:58189"/>
                  <rdf:li rdf:resource="https://identifiers.org/chebi/CHEBI:65180"/>
                  <rdf:li rdf:resource="https://identifiers.org/kegg.compound/C00035"/>
                  <rdf:li rdf:resource="https://identifiers.org/kegg.glycan/G10620"/>
                  <rdf:li rdf:resource="https://identifiers.org/metanetx.chemical/MNXM30"/>
                  <rdf:li rdf:resource="https://identifiers.org/seed.compound/cpd00031"/>
                </rdf:Bag>
              </bqbiol:is>
            </rdf:Description>
          </rdf:RDF>
        </annotation>
      </species>
      <species metaid="meta_M_glc__D_e" sboTerm="SBO:0000247" id="M_glc__D_e" name="D-Glucose" compartment="e" hasOnlySubstanceUnits="false" boundaryCondition="false" constant="false" fbc:charge="0" fbc:chemicalFormula="C6H12O6">
        <annotation>
          <rdf:RDF xmlns:rdf="http://www.w3.org/1999/02/22-rdf-syntax-ns#" xmlns:dcterms="http://purl.org/dc/terms/" xmlns:vCard="http://www.w3.org/2001/vcard-rdf/3.0#" xmlns:vCard4="http://www.w3.org/2006/vcard/ns#" xmlns:bqbiol="http://biomodels.net/biology-qualifiers/" xmlns:bqmodel="http://biomodels.net/model-qualifiers/">
            <rdf:Description rdf:about="#meta_M_glc__D_e">
              <bqbiol:is>
                <rdf:Bag>
                  <rdf:li rdf:resource="https://identifiers.org/bigg.metabolite/glc__D"/>
                  <rdf:li rdf:resource="https://identifiers.org/biocyc/META:Glucopyranose"/>
                  <rdf:li rdf:resource="https://identifiers.org/chebi/CHEBI:12965"/>
                  <rdf:li rdf:resource="https://identifiers.org/chebi/CHEBI:17634"/>
                  <rdf:li rdf:resource="https://identifiers.org/chebi/CHEBI:20999"/>
                  <rdf:li rdf:resource="https://identifiers.org/chebi/CHEBI:4167"/>
                  <rdf:li rdf:resource="https://identifiers.org/hmdb/HMDB00122"/>
                  <rdf:li rdf:resource="https://identifiers.org/hmdb/HMDB06564"/>
                  <rdf:li rdf:resource="https://identifiers.org/kegg.compound/C00031"/>
                  <rdf:li rdf:resource="https://identifiers.org/kegg.drug/D00009"/>
                  <rdf:li rdf:resource="https://identifiers.org/metanetx.chemical/MNXM41"/>
                  <rdf:li rdf:resource="https://identifiers.org/seed.compound/cpd00027"/>
                  <rdf:li rdf:resource="https://identifiers.org/seed.compound/cpd26821"/>
                </rdf:Bag>
              </bqbiol:is>
            </rdf:Description>
          </rdf:RDF>
        </annotation>
      </species>
      <species metaid="meta_M_glcn_e" sboTerm="SBO:0000247" id="M_glcn_e" name="D-Gluconate" compartment="e" hasOnlySubstanceUnits="false" boundaryCondition="false" constant="false" fbc:charge="-1" fbc:chemicalFormula="C6H11O7">
        <annotation>
          <rdf:RDF xmlns:rdf="http://www.w3.org/1999/02/22-rdf-syntax-ns#" xmlns:dcterms="http://purl.org/dc/terms/" xmlns:vCard="http://www.w3.org/2001/vcard-rdf/3.0#" xmlns:vCard4="http://www.w3.org/2006/vcard/ns#" xmlns:bqbiol="http://biomodels.net/biology-qualifiers/" xmlns:bqmodel="http://biomodels.net/model-qualifiers/">
            <rdf:Description rdf:about="#meta_M_glcn_e">
              <bqbiol:is>
                <rdf:Bag>
                  <rdf:li rdf:resource="https://identifiers.org/bigg.metabolite/glcn"/>
                  <rdf:li rdf:resource="https://identifiers.org/biocyc/META:GLUCONATE"/>
                  <rdf:li rdf:resource="https://identifiers.org/chebi/CHEBI:12955"/>
                  <rdf:li rdf:resource="https://identifiers.org/chebi/CHEBI:18391"/>
                  <rdf:li rdf:resource="https://identifiers.org/chebi/CHEBI:20983"/>
                  <rdf:li rdf:resource="https://identifiers.org/chebi/CHEBI:20985"/>
                  <rdf:li rdf:resource="https://identifiers.org/chebi/CHEBI:20986"/>
                  <rdf:li rdf:resource="https://identifiers.org/chebi/CHEBI:24265"/>
                  <rdf:li rdf:resource="https://identifiers.org/chebi/CHEBI:24266"/>
                  <rdf:li rdf:resource="https://identifiers.org/chebi/CHEBI:33198"/>
                  <rdf:li rdf:resource="https://identifiers.org/chebi/CHEBI:4157"/>
                  <rdf:li rdf:resource="https://identifiers.org/chebi/CHEBI:42715"/>
                  <rdf:li rdf:resource="https://identifiers.org/hmdb/HMDB00625"/>
                  <rdf:li rdf:resource="https://identifiers.org/hmdb/HMDB03373"/>
                  <rdf:li rdf:resource="https://identifiers.org/kegg.compound/C00257"/>
                  <rdf:li rdf:resource="https://identifiers.org/metanetx.chemical/MNXM341"/>
                  <rdf:li rdf:resource="https://identifiers.org/seed.compound/cpd00222"/>
                </rdf:Bag>
              </bqbiol:is>
            </rdf:Description>
          </rdf:RDF>
        </annotation>
      </species>
      <species metaid="meta_M_glcr_e" sboTerm="SBO:0000247" id="M_glcr_e" name="D-Glucarate" compartment="e" hasOnlySubstanceUnits="false" boundaryCondition="false" constant="false" fbc:charge="-2" fbc:chemicalFormula="C6H8O8">
        <annotation>
          <rdf:RDF xmlns:rdf="http://www.w3.org/1999/02/22-rdf-syntax-ns#" xmlns:dcterms="http://purl.org/dc/terms/" xmlns:vCard="http://www.w3.org/2001/vcard-rdf/3.0#" xmlns:vCard4="http://www.w3.org/2006/vcard/ns#" xmlns:bqbiol="http://biomodels.net/biology-qualifiers/" xmlns:bqmodel="http://biomodels.net/model-qualifiers/">
            <rdf:Description rdf:about="#meta_M_glcr_e">
              <bqbiol:is>
                <rdf:Bag>
                  <rdf:li rdf:resource="https://identifiers.org/bigg.metabolite/glcr"/>
                  <rdf:li rdf:resource="https://identifiers.org/biocyc/META:D-GLUCARATE"/>
                  <rdf:li rdf:resource="https://identifiers.org/chebi/CHEBI:12953"/>
                  <rdf:li rdf:resource="https://identifiers.org/chebi/CHEBI:16002"/>
                  <rdf:li rdf:resource="https://identifiers.org/chebi/CHEBI:20980"/>
                  <rdf:li rdf:resource="https://identifiers.org/chebi/CHEBI:20982"/>
                  <rdf:li rdf:resource="https://identifiers.org/chebi/CHEBI:30612"/>
                  <rdf:li rdf:resource="https://identifiers.org/chebi/CHEBI:33801"/>
                  <rdf:li rdf:resource="https://identifiers.org/chebi/CHEBI:4155"/>
                  <rdf:li rdf:resource="https://identifiers.org/chebi/CHEBI:42731"/>
                  <rdf:li rdf:resource="https://identifiers.org/hmdb/HMDB29881"/>
                  <rdf:li rdf:resource="https://identifiers.org/kegg.compound/C00818"/>
                  <rdf:li rdf:resource="https://identifiers.org/lipidmaps/LMFA01170108"/>
                  <rdf:li rdf:resource="https://identifiers.org/metanetx.chemical/MNXM744"/>
                  <rdf:li rdf:resource="https://identifiers.org/seed.compound/cpd00609"/>
                </rdf:Bag>
              </bqbiol:is>
            </rdf:Description>
          </rdf:RDF>
        </annotation>
      </species>
      <species metaid="meta_M_glcur_e" sboTerm="SBO:0000247" id="M_glcur_e" name="D-Glucuronate" compartment="e" hasOnlySubstanceUnits="false" boundaryCondition="false" constant="false" fbc:charge="-1" fbc:chemicalFormula="C6H9O7">
        <annotation>
          <rdf:RDF xmlns:rdf="http://www.w3.org/1999/02/22-rdf-syntax-ns#" xmlns:dcterms="http://purl.org/dc/terms/" xmlns:vCard="http://www.w3.org/2001/vcard-rdf/3.0#" xmlns:vCard4="http://www.w3.org/2006/vcard/ns#" xmlns:bqbiol="http://biomodels.net/biology-qualifiers/" xmlns:bqmodel="http://biomodels.net/model-qualifiers/">
            <rdf:Description rdf:about="#meta_M_glcur_e">
              <bqbiol:is>
                <rdf:Bag>
                  <rdf:li rdf:resource="https://identifiers.org/bigg.metabolite/glcur"/>
                  <rdf:li rdf:resource="https://identifiers.org/biocyc/META:D-Glucopyranuronate"/>
                  <rdf:li rdf:resource="https://identifiers.org/chebi/CHEBI:12975"/>
                  <rdf:li rdf:resource="https://identifiers.org/chebi/CHEBI:15748"/>
                  <rdf:li rdf:resource="https://identifiers.org/chebi/CHEBI:21013"/>
                  <rdf:li rdf:resource="https://identifiers.org/chebi/CHEBI:24297"/>
                  <rdf:li rdf:resource="https://identifiers.org/chebi/CHEBI:24298"/>
                  <rdf:li rdf:resource="https://identifiers.org/chebi/CHEBI:4178"/>
                  <rdf:li rdf:resource="https://identifiers.org/chebi/CHEBI:47952"/>
                  <rdf:li rdf:resource="https://identifiers.org/chebi/CHEBI:58720"/>
                  <rdf:li rdf:resource="https://identifiers.org/kegg.compound/C00191"/>
                  <rdf:li rdf:resource="https://identifiers.org/metanetx.chemical/MNXM241"/>
                  <rdf:li rdf:resource="https://identifiers.org/seed.compound/cpd00164"/>
                </rdf:Bag>
              </bqbiol:is>
            </rdf:Description>
          </rdf:RDF>
        </annotation>
      </species>
      <species metaid="meta_M_glcur1p_e" sboTerm="SBO:0000247" id="M_glcur1p_e" name="D-Glucuronate 1-phosphate" compartment="e" hasOnlySubstanceUnits="false" boundaryCondition="false" constant="false" fbc:charge="-3" fbc:chemicalFormula="C6H8O10P">
        <annotation>
          <rdf:RDF xmlns:rdf="http://www.w3.org/1999/02/22-rdf-syntax-ns#" xmlns:dcterms="http://purl.org/dc/terms/" xmlns:vCard="http://www.w3.org/2001/vcard-rdf/3.0#" xmlns:vCard4="http://www.w3.org/2006/vcard/ns#" xmlns:bqbiol="http://biomodels.net/biology-qualifiers/" xmlns:bqmodel="http://biomodels.net/model-qualifiers/">
            <rdf:Description rdf:about="#meta_M_glcur1p_e">
              <bqbiol:is>
                <rdf:Bag>
                  <rdf:li rdf:resource="https://identifiers.org/bigg.metabolite/glcur1p"/>
                  <rdf:li rdf:resource="https://identifiers.org/biocyc/META:CPD-510"/>
                  <rdf:li rdf:resource="https://identifiers.org/chebi/CHEBI:11294"/>
                  <rdf:li rdf:resource="https://identifiers.org/chebi/CHEBI:16787"/>
                  <rdf:li rdf:resource="https://identifiers.org/chebi/CHEBI:19090"/>
                  <rdf:li rdf:resource="https://identifiers.org/chebi/CHEBI:21014"/>
                  <rdf:li rdf:resource="https://identifiers.org/chebi/CHEBI:28547"/>
                  <rdf:li rdf:resource="https://identifiers.org/chebi/CHEBI:35145"/>
                  <rdf:li rdf:resource="https://identifiers.org/chebi/CHEBI:4179"/>
                  <rdf:li rdf:resource="https://identifiers.org/chebi/CHEBI:57897"/>
                  <rdf:li rdf:resource="https://identifiers.org/chebi/CHEBI:681"/>
                  <rdf:li rdf:resource="https://identifiers.org/hmdb/HMDB03976"/>
                  <rdf:li rdf:resource="https://identifiers.org/hmdb/HMDB06329"/>
                  <rdf:li rdf:resource="https://identifiers.org/kegg.compound/C05385"/>
                  <rdf:li rdf:resource="https://identifiers.org/metanetx.chemical/MNXM1165"/>
                  <rdf:li rdf:resource="https://identifiers.org/seed.compound/cpd00880"/>
                  <rdf:li rdf:resource="https://identifiers.org/seed.compound/cpd03191"/>
                </rdf:Bag>
              </bqbiol:is>
            </rdf:Description>
          </rdf:RDF>
        </annotation>
      </species>
      <species metaid="meta_M_gln__L_e" sboTerm="SBO:0000247" id="M_gln__L_e" name="L-Glutamine" compartment="e" hasOnlySubstanceUnits="false" boundaryCondition="false" constant="false" fbc:charge="0" fbc:chemicalFormula="C5H10N2O3">
        <annotation>
          <rdf:RDF xmlns:rdf="http://www.w3.org/1999/02/22-rdf-syntax-ns#" xmlns:dcterms="http://purl.org/dc/terms/" xmlns:vCard="http://www.w3.org/2001/vcard-rdf/3.0#" xmlns:vCard4="http://www.w3.org/2006/vcard/ns#" xmlns:bqbiol="http://biomodels.net/biology-qualifiers/" xmlns:bqmodel="http://biomodels.net/model-qualifiers/">
            <rdf:Description rdf:about="#meta_M_gln__L_e">
              <bqbiol:is>
                <rdf:Bag>
                  <rdf:li rdf:resource="https://identifiers.org/bigg.metabolite/gln__L"/>
                  <rdf:li rdf:resource="https://identifiers.org/biocyc/META:GLN"/>
                  <rdf:li rdf:resource="https://identifiers.org/chebi/CHEBI:13110"/>
                  <rdf:li rdf:resource="https://identifiers.org/chebi/CHEBI:18050"/>
                  <rdf:li rdf:resource="https://identifiers.org/chebi/CHEBI:21308"/>
                  <rdf:li rdf:resource="https://identifiers.org/chebi/CHEBI:24316"/>
                  <rdf:li rdf:resource="https://identifiers.org/chebi/CHEBI:28300"/>
                  <rdf:li rdf:resource="https://identifiers.org/chebi/CHEBI:32665"/>
                  <rdf:li rdf:resource="https://identifiers.org/chebi/CHEBI:32666"/>
                  <rdf:li rdf:resource="https://identifiers.org/chebi/CHEBI:32678"/>
                  <rdf:li rdf:resource="https://identifiers.org/chebi/CHEBI:32679"/>
                  <rdf:li rdf:resource="https://identifiers.org/chebi/CHEBI:42812"/>
                  <rdf:li rdf:resource="https://identifiers.org/chebi/CHEBI:42814"/>
                  <rdf:li rdf:resource="https://identifiers.org/chebi/CHEBI:42899"/>
                  <rdf:li rdf:resource="https://identifiers.org/chebi/CHEBI:42943"/>
                  <rdf:li rdf:resource="https://identifiers.org/chebi/CHEBI:5432"/>
                  <rdf:li rdf:resource="https://identifiers.org/chebi/CHEBI:58359"/>
                  <rdf:li rdf:resource="https://identifiers.org/chebi/CHEBI:6227"/>
                  <rdf:li rdf:resource="https://identifiers.org/hmdb/HMDB00641"/>
                  <rdf:li rdf:resource="https://identifiers.org/kegg.compound/C00064"/>
                  <rdf:li rdf:resource="https://identifiers.org/kegg.compound/C00303"/>
                  <rdf:li rdf:resource="https://identifiers.org/kegg.drug/D00015"/>
                  <rdf:li rdf:resource="https://identifiers.org/metanetx.chemical/MNXM37"/>
                  <rdf:li rdf:resource="https://identifiers.org/seed.compound/cpd00053"/>
                  <rdf:li rdf:resource="https://identifiers.org/seed.compound/cpd00253"/>
                </rdf:Bag>
              </bqbiol:is>
            </rdf:Description>
          </rdf:RDF>
        </annotation>
      </species>
      <species metaid="meta_M_glu__L_e" sboTerm="SBO:0000247" id="M_glu__L_e" name="L-Glutamate" compartment="e" hasOnlySubstanceUnits="false" boundaryCondition="false" constant="false" fbc:charge="-1" fbc:chemicalFormula="C5H8NO4">
        <annotation>
          <rdf:RDF xmlns:rdf="http://www.w3.org/1999/02/22-rdf-syntax-ns#" xmlns:dcterms="http://purl.org/dc/terms/" xmlns:vCard="http://www.w3.org/2001/vcard-rdf/3.0#" xmlns:vCard4="http://www.w3.org/2006/vcard/ns#" xmlns:bqbiol="http://biomodels.net/biology-qualifiers/" xmlns:bqmodel="http://biomodels.net/model-qualifiers/">
            <rdf:Description rdf:about="#meta_M_glu__L_e">
              <bqbiol:is>
                <rdf:Bag>
                  <rdf:li rdf:resource="https://identifiers.org/bigg.metabolite/glu__L"/>
                  <rdf:li rdf:resource="https://identifiers.org/biocyc/META:GLT"/>
                  <rdf:li rdf:resource="https://identifiers.org/biocyc/META:Glutamates"/>
                  <rdf:li rdf:resource="https://identifiers.org/chebi/CHEBI:13107"/>
                  <rdf:li rdf:resource="https://identifiers.org/chebi/CHEBI:14321"/>
                  <rdf:li rdf:resource="https://identifiers.org/chebi/CHEBI:16015"/>
                  <rdf:li rdf:resource="https://identifiers.org/chebi/CHEBI:18237"/>
                  <rdf:li rdf:resource="https://identifiers.org/chebi/CHEBI:21301"/>
                  <rdf:li rdf:resource="https://identifiers.org/chebi/CHEBI:21304"/>
                  <rdf:li rdf:resource="https://identifiers.org/chebi/CHEBI:24314"/>
                  <rdf:li rdf:resource="https://identifiers.org/chebi/CHEBI:29985"/>
                  <rdf:li rdf:resource="https://identifiers.org/chebi/CHEBI:29987"/>
                  <rdf:li rdf:resource="https://identifiers.org/chebi/CHEBI:29988"/>
                  <rdf:li rdf:resource="https://identifiers.org/chebi/CHEBI:42825"/>
                  <rdf:li rdf:resource="https://identifiers.org/chebi/CHEBI:5431"/>
                  <rdf:li rdf:resource="https://identifiers.org/chebi/CHEBI:6224"/>
                  <rdf:li rdf:resource="https://identifiers.org/chebi/CHEBI:76051"/>
                  <rdf:li rdf:resource="https://identifiers.org/hmdb/HMDB00148"/>
                  <rdf:li rdf:resource="https://identifiers.org/hmdb/HMDB60475"/>
                  <rdf:li rdf:resource="https://identifiers.org/kegg.compound/C00025"/>
                  <rdf:li rdf:resource="https://identifiers.org/kegg.compound/C00302"/>
                  <rdf:li rdf:resource="https://identifiers.org/kegg.drug/D00007"/>
                  <rdf:li rdf:resource="https://identifiers.org/kegg.drug/D04341"/>
                  <rdf:li rdf:resource="https://identifiers.org/metanetx.chemical/MNXM89557"/>
                  <rdf:li rdf:resource="https://identifiers.org/seed.compound/cpd00023"/>
                  <rdf:li rdf:resource="https://identifiers.org/seed.compound/cpd19002"/>
                  <rdf:li rdf:resource="https://identifiers.org/seed.compound/cpd27177"/>
                </rdf:Bag>
              </bqbiol:is>
            </rdf:Description>
          </rdf:RDF>
        </annotation>
      </species>
      <species metaid="meta_M_gly_e" sboTerm="SBO:0000247" id="M_gly_e" name="Glycine" compartment="e" hasOnlySubstanceUnits="false" boundaryCondition="false" constant="false" fbc:charge="0" fbc:chemicalFormula="C2H5NO2">
        <annotation>
          <rdf:RDF xmlns:rdf="http://www.w3.org/1999/02/22-rdf-syntax-ns#" xmlns:dcterms="http://purl.org/dc/terms/" xmlns:vCard="http://www.w3.org/2001/vcard-rdf/3.0#" xmlns:vCard4="http://www.w3.org/2006/vcard/ns#" xmlns:bqbiol="http://biomodels.net/biology-qualifiers/" xmlns:bqmodel="http://biomodels.net/model-qualifiers/">
            <rdf:Description rdf:about="#meta_M_gly_e">
              <bqbiol:is>
                <rdf:Bag>
                  <rdf:li rdf:resource="https://identifiers.org/bigg.metabolite/gly"/>
                  <rdf:li rdf:resource="https://identifiers.org/biocyc/META:GLY"/>
                  <rdf:li rdf:resource="https://identifiers.org/chebi/CHEBI:10792"/>
                  <rdf:li rdf:resource="https://identifiers.org/chebi/CHEBI:132194"/>
                  <rdf:li rdf:resource="https://identifiers.org/chebi/CHEBI:14344"/>
                  <rdf:li rdf:resource="https://identifiers.org/chebi/CHEBI:15428"/>
                  <rdf:li rdf:resource="https://identifiers.org/chebi/CHEBI:24368"/>
                  <rdf:li rdf:resource="https://identifiers.org/chebi/CHEBI:32507"/>
                  <rdf:li rdf:resource="https://identifiers.org/chebi/CHEBI:32508"/>
                  <rdf:li rdf:resource="https://identifiers.org/chebi/CHEBI:42964"/>
                  <rdf:li rdf:resource="https://identifiers.org/chebi/CHEBI:5460"/>
                  <rdf:li rdf:resource="https://identifiers.org/chebi/CHEBI:57305"/>
                  <rdf:li rdf:resource="https://identifiers.org/hmdb/HMDB00123"/>
                  <rdf:li rdf:resource="https://identifiers.org/kegg.compound/C00037"/>
                  <rdf:li rdf:resource="https://identifiers.org/kegg.drug/D00011"/>
                  <rdf:li rdf:resource="https://identifiers.org/metanetx.chemical/MNXM29"/>
                  <rdf:li rdf:resource="https://identifiers.org/seed.compound/cpd00033"/>
                </rdf:Bag>
              </bqbiol:is>
            </rdf:Description>
          </rdf:RDF>
        </annotation>
      </species>
      <species metaid="meta_M_glyald_e" sboTerm="SBO:0000247" id="M_glyald_e" name="D-Glyceraldehyde" compartment="e" hasOnlySubstanceUnits="false" boundaryCondition="false" constant="false" fbc:charge="0" fbc:chemicalFormula="C3H6O3">
        <annotation>
          <rdf:RDF xmlns:rdf="http://www.w3.org/1999/02/22-rdf-syntax-ns#" xmlns:dcterms="http://purl.org/dc/terms/" xmlns:vCard="http://www.w3.org/2001/vcard-rdf/3.0#" xmlns:vCard4="http://www.w3.org/2006/vcard/ns#" xmlns:bqbiol="http://biomodels.net/biology-qualifiers/" xmlns:bqmodel="http://biomodels.net/model-qualifiers/">
            <rdf:Description rdf:about="#meta_M_glyald_e">
              <bqbiol:is>
                <rdf:Bag>
                  <rdf:li rdf:resource="https://identifiers.org/bigg.metabolite/glyald"/>
                  <rdf:li rdf:resource="https://identifiers.org/biocyc/META:GLYCERALD"/>
                  <rdf:li rdf:resource="https://identifiers.org/chebi/CHEBI:12982"/>
                  <rdf:li rdf:resource="https://identifiers.org/chebi/CHEBI:17378"/>
                  <rdf:li rdf:resource="https://identifiers.org/chebi/CHEBI:21025"/>
                  <rdf:li rdf:resource="https://identifiers.org/chebi/CHEBI:39973"/>
                  <rdf:li rdf:resource="https://identifiers.org/chebi/CHEBI:4186"/>
                  <rdf:li rdf:resource="https://identifiers.org/kegg.compound/C00577"/>
                  <rdf:li rdf:resource="https://identifiers.org/metanetx.chemical/MNXM435"/>
                  <rdf:li rdf:resource="https://identifiers.org/seed.compound/cpd00448"/>
                </rdf:Bag>
              </bqbiol:is>
            </rdf:Description>
          </rdf:RDF>
        </annotation>
      </species>
      <species metaid="meta_M_glyb_e" sboTerm="SBO:0000247" id="M_glyb_e" name="Glycine betaine" compartment="e" hasOnlySubstanceUnits="false" boundaryCondition="false" constant="false" fbc:charge="0" fbc:chemicalFormula="C5H11NO2">
        <annotation>
          <rdf:RDF xmlns:rdf="http://www.w3.org/1999/02/22-rdf-syntax-ns#" xmlns:dcterms="http://purl.org/dc/terms/" xmlns:vCard="http://www.w3.org/2001/vcard-rdf/3.0#" xmlns:vCard4="http://www.w3.org/2006/vcard/ns#" xmlns:bqbiol="http://biomodels.net/biology-qualifiers/" xmlns:bqmodel="http://biomodels.net/model-qualifiers/">
            <rdf:Description rdf:about="#meta_M_glyb_e">
              <bqbiol:is>
                <rdf:Bag>
                  <rdf:li rdf:resource="https://identifiers.org/bigg.metabolite/glyb"/>
                  <rdf:li rdf:resource="https://identifiers.org/biocyc/META:BETAINE"/>
                  <rdf:li rdf:resource="https://identifiers.org/chebi/CHEBI:12531"/>
                  <rdf:li rdf:resource="https://identifiers.org/chebi/CHEBI:13895"/>
                  <rdf:li rdf:resource="https://identifiers.org/chebi/CHEBI:15264"/>
                  <rdf:li rdf:resource="https://identifiers.org/chebi/CHEBI:17750"/>
                  <rdf:li rdf:resource="https://identifiers.org/chebi/CHEBI:22858"/>
                  <rdf:li rdf:resource="https://identifiers.org/chebi/CHEBI:24370"/>
                  <rdf:li rdf:resource="https://identifiers.org/chebi/CHEBI:27128"/>
                  <rdf:li rdf:resource="https://identifiers.org/chebi/CHEBI:29050"/>
                  <rdf:li rdf:resource="https://identifiers.org/chebi/CHEBI:3073"/>
                  <rdf:li rdf:resource="https://identifiers.org/chebi/CHEBI:41134"/>
                  <rdf:li rdf:resource="https://identifiers.org/chebi/CHEBI:41139"/>
                  <rdf:li rdf:resource="https://identifiers.org/hmdb/HMDB00043"/>
                  <rdf:li rdf:resource="https://identifiers.org/kegg.compound/C00719"/>
                  <rdf:li rdf:resource="https://identifiers.org/kegg.drug/D07523"/>
                  <rdf:li rdf:resource="https://identifiers.org/metanetx.chemical/MNXM289"/>
                  <rdf:li rdf:resource="https://identifiers.org/seed.compound/cpd00540"/>
                </rdf:Bag>
              </bqbiol:is>
            </rdf:Description>
          </rdf:RDF>
        </annotation>
      </species>
      <species metaid="meta_M_glyc_e" sboTerm="SBO:0000247" id="M_glyc_e" name="Glycerol" compartment="e" hasOnlySubstanceUnits="false" boundaryCondition="false" constant="false" fbc:charge="0" fbc:chemicalFormula="C3H8O3">
        <annotation>
          <rdf:RDF xmlns:rdf="http://www.w3.org/1999/02/22-rdf-syntax-ns#" xmlns:dcterms="http://purl.org/dc/terms/" xmlns:vCard="http://www.w3.org/2001/vcard-rdf/3.0#" xmlns:vCard4="http://www.w3.org/2006/vcard/ns#" xmlns:bqbiol="http://biomodels.net/biology-qualifiers/" xmlns:bqmodel="http://biomodels.net/model-qualifiers/">
            <rdf:Description rdf:about="#meta_M_glyc_e">
              <bqbiol:is>
                <rdf:Bag>
                  <rdf:li rdf:resource="https://identifiers.org/bigg.metabolite/glyc"/>
                  <rdf:li rdf:resource="https://identifiers.org/biocyc/META:GLYCEROL"/>
                  <rdf:li rdf:resource="https://identifiers.org/chebi/CHEBI:131422"/>
                  <rdf:li rdf:resource="https://identifiers.org/chebi/CHEBI:14334"/>
                  <rdf:li rdf:resource="https://identifiers.org/chebi/CHEBI:17754"/>
                  <rdf:li rdf:resource="https://identifiers.org/chebi/CHEBI:24351"/>
                  <rdf:li rdf:resource="https://identifiers.org/chebi/CHEBI:42998"/>
                  <rdf:li rdf:resource="https://identifiers.org/chebi/CHEBI:5448"/>
                  <rdf:li rdf:resource="https://identifiers.org/hmdb/HMDB00131"/>
                  <rdf:li rdf:resource="https://identifiers.org/kegg.compound/C00116"/>
                  <rdf:li rdf:resource="https://identifiers.org/kegg.drug/D00028"/>
                  <rdf:li rdf:resource="https://identifiers.org/metanetx.chemical/MNXM89612"/>
                  <rdf:li rdf:resource="https://identifiers.org/seed.compound/cpd00100"/>
                </rdf:Bag>
              </bqbiol:is>
            </rdf:Description>
          </rdf:RDF>
        </annotation>
      </species>
      <species metaid="meta_M_glyc__R_e" sboTerm="SBO:0000247" id="M_glyc__R_e" name="(R)-Glycerate" compartment="e" hasOnlySubstanceUnits="false" boundaryCondition="false" constant="false" fbc:charge="-1" fbc:chemicalFormula="C3H5O4">
        <annotation>
          <rdf:RDF xmlns:rdf="http://www.w3.org/1999/02/22-rdf-syntax-ns#" xmlns:dcterms="http://purl.org/dc/terms/" xmlns:vCard="http://www.w3.org/2001/vcard-rdf/3.0#" xmlns:vCard4="http://www.w3.org/2006/vcard/ns#" xmlns:bqbiol="http://biomodels.net/biology-qualifiers/" xmlns:bqmodel="http://biomodels.net/model-qualifiers/">
            <rdf:Description rdf:about="#meta_M_glyc__R_e">
              <bqbiol:is>
                <rdf:Bag>
                  <rdf:li rdf:resource="https://identifiers.org/bigg.metabolite/glyc__R"/>
                  <rdf:li rdf:resource="https://identifiers.org/biocyc/META:GLYCERATE"/>
                  <rdf:li rdf:resource="https://identifiers.org/chebi/CHEBI:10999"/>
                  <rdf:li rdf:resource="https://identifiers.org/chebi/CHEBI:12985"/>
                  <rdf:li rdf:resource="https://identifiers.org/chebi/CHEBI:16659"/>
                  <rdf:li rdf:resource="https://identifiers.org/chebi/CHEBI:21027"/>
                  <rdf:li rdf:resource="https://identifiers.org/chebi/CHEBI:21030"/>
                  <rdf:li rdf:resource="https://identifiers.org/chebi/CHEBI:24348"/>
                  <rdf:li rdf:resource="https://identifiers.org/chebi/CHEBI:24349"/>
                  <rdf:li rdf:resource="https://identifiers.org/chebi/CHEBI:32398"/>
                  <rdf:li rdf:resource="https://identifiers.org/chebi/CHEBI:33508"/>
                  <rdf:li rdf:resource="https://identifiers.org/chebi/CHEBI:33846"/>
                  <rdf:li rdf:resource="https://identifiers.org/chebi/CHEBI:33871"/>
                  <rdf:li rdf:resource="https://identifiers.org/chebi/CHEBI:4187"/>
                  <rdf:li rdf:resource="https://identifiers.org/chebi/CHEBI:41990"/>
                  <rdf:li rdf:resource="https://identifiers.org/hmdb/HMDB00139"/>
                  <rdf:li rdf:resource="https://identifiers.org/kegg.compound/C00258"/>
                  <rdf:li rdf:resource="https://identifiers.org/metanetx.chemical/MNXM189"/>
                  <rdf:li rdf:resource="https://identifiers.org/seed.compound/cpd00223"/>
                </rdf:Bag>
              </bqbiol:is>
            </rdf:Description>
          </rdf:RDF>
        </annotation>
      </species>
      <species metaid="meta_M_glyc2p_e" sboTerm="SBO:0000247" id="M_glyc2p_e" name="Glycerol 2-phosphate" compartment="e" hasOnlySubstanceUnits="false" boundaryCondition="false" constant="false" fbc:charge="-2" fbc:chemicalFormula="C3H7O6P">
        <annotation>
          <rdf:RDF xmlns:rdf="http://www.w3.org/1999/02/22-rdf-syntax-ns#" xmlns:dcterms="http://purl.org/dc/terms/" xmlns:vCard="http://www.w3.org/2001/vcard-rdf/3.0#" xmlns:vCard4="http://www.w3.org/2006/vcard/ns#" xmlns:bqbiol="http://biomodels.net/biology-qualifiers/" xmlns:bqmodel="http://biomodels.net/model-qualifiers/">
            <rdf:Description rdf:about="#meta_M_glyc2p_e">
              <bqbiol:is>
                <rdf:Bag>
                  <rdf:li rdf:resource="https://identifiers.org/bigg.metabolite/glyc2p"/>
                  <rdf:li rdf:resource="https://identifiers.org/biocyc/META:CPD-536"/>
                  <rdf:li rdf:resource="https://identifiers.org/chebi/CHEBI:14337"/>
                  <rdf:li rdf:resource="https://identifiers.org/chebi/CHEBI:17270"/>
                  <rdf:li rdf:resource="https://identifiers.org/chebi/CHEBI:26704"/>
                  <rdf:li rdf:resource="https://identifiers.org/chebi/CHEBI:42620"/>
                  <rdf:li rdf:resource="https://identifiers.org/chebi/CHEBI:5451"/>
                  <rdf:li rdf:resource="https://identifiers.org/chebi/CHEBI:58083"/>
                  <rdf:li rdf:resource="https://identifiers.org/kegg.compound/C02979"/>
                  <rdf:li rdf:resource="https://identifiers.org/metanetx.chemical/MNXM2527"/>
                  <rdf:li rdf:resource="https://identifiers.org/seed.compound/cpd01908"/>
                </rdf:Bag>
              </bqbiol:is>
            </rdf:Description>
          </rdf:RDF>
        </annotation>
      </species>
      <species metaid="meta_M_glyc3p_e" sboTerm="SBO:0000247" id="M_glyc3p_e" name="Glycerol 3-phosphate" compartment="e" hasOnlySubstanceUnits="false" boundaryCondition="false" constant="false" fbc:charge="-2" fbc:chemicalFormula="C3H7O6P">
        <annotation>
          <rdf:RDF xmlns:rdf="http://www.w3.org/1999/02/22-rdf-syntax-ns#" xmlns:dcterms="http://purl.org/dc/terms/" xmlns:vCard="http://www.w3.org/2001/vcard-rdf/3.0#" xmlns:vCard4="http://www.w3.org/2006/vcard/ns#" xmlns:bqbiol="http://biomodels.net/biology-qualifiers/" xmlns:bqmodel="http://biomodels.net/model-qualifiers/">
            <rdf:Description rdf:about="#meta_M_glyc3p_e">
              <bqbiol:is>
                <rdf:Bag>
                  <rdf:li rdf:resource="https://identifiers.org/bigg.metabolite/glyc3p"/>
                  <rdf:li rdf:resource="https://identifiers.org/biocyc/META:GLYCEROL-3P"/>
                  <rdf:li rdf:resource="https://identifiers.org/chebi/CHEBI:10648"/>
                  <rdf:li rdf:resource="https://identifiers.org/chebi/CHEBI:12843"/>
                  <rdf:li rdf:resource="https://identifiers.org/chebi/CHEBI:12848"/>
                  <rdf:li rdf:resource="https://identifiers.org/chebi/CHEBI:15978"/>
                  <rdf:li rdf:resource="https://identifiers.org/chebi/CHEBI:26705"/>
                  <rdf:li rdf:resource="https://identifiers.org/chebi/CHEBI:42793"/>
                  <rdf:li rdf:resource="https://identifiers.org/chebi/CHEBI:57597"/>
                  <rdf:li rdf:resource="https://identifiers.org/kegg.compound/C00093"/>
                  <rdf:li rdf:resource="https://identifiers.org/metanetx.chemical/MNXM66"/>
                  <rdf:li rdf:resource="https://identifiers.org/seed.compound/cpd00080"/>
                </rdf:Bag>
              </bqbiol:is>
            </rdf:Description>
          </rdf:RDF>
        </annotation>
      </species>
      <species metaid="meta_M_glyclt_e" sboTerm="SBO:0000247" id="M_glyclt_e" name="Glycolate C2H3O3" compartment="e" hasOnlySubstanceUnits="false" boundaryCondition="false" constant="false" fbc:charge="-1" fbc:chemicalFormula="C2H3O3">
        <annotation>
          <rdf:RDF xmlns:rdf="http://www.w3.org/1999/02/22-rdf-syntax-ns#" xmlns:dcterms="http://purl.org/dc/terms/" xmlns:vCard="http://www.w3.org/2001/vcard-rdf/3.0#" xmlns:vCard4="http://www.w3.org/2006/vcard/ns#" xmlns:bqbiol="http://biomodels.net/biology-qualifiers/" xmlns:bqmodel="http://biomodels.net/model-qualifiers/">
            <rdf:Description rdf:about="#meta_M_glyclt_e">
              <bqbiol:is>
                <rdf:Bag>
                  <rdf:li rdf:resource="https://identifiers.org/bigg.metabolite/glyclt"/>
                  <rdf:li rdf:resource="https://identifiers.org/biocyc/META:GLYCOLLATE"/>
                  <rdf:li rdf:resource="https://identifiers.org/chebi/CHEBI:14348"/>
                  <rdf:li rdf:resource="https://identifiers.org/chebi/CHEBI:17497"/>
                  <rdf:li rdf:resource="https://identifiers.org/chebi/CHEBI:24388"/>
                  <rdf:li rdf:resource="https://identifiers.org/chebi/CHEBI:24390"/>
                  <rdf:li rdf:resource="https://identifiers.org/chebi/CHEBI:29805"/>
                  <rdf:li rdf:resource="https://identifiers.org/chebi/CHEBI:42865"/>
                  <rdf:li rdf:resource="https://identifiers.org/chebi/CHEBI:5475"/>
                  <rdf:li rdf:resource="https://identifiers.org/hmdb/HMDB00115"/>
                  <rdf:li rdf:resource="https://identifiers.org/hmdb/HMDB03035"/>
                  <rdf:li rdf:resource="https://identifiers.org/kegg.compound/C00160"/>
                  <rdf:li rdf:resource="https://identifiers.org/metanetx.chemical/MNXM222"/>
                  <rdf:li rdf:resource="https://identifiers.org/seed.compound/cpd00139"/>
                  <rdf:li rdf:resource="https://identifiers.org/seed.compound/cpd12347"/>
                </rdf:Bag>
              </bqbiol:is>
            </rdf:Description>
          </rdf:RDF>
        </annotation>
      </species>
      <species metaid="meta_M_gmp_e" sboTerm="SBO:0000247" id="M_gmp_e" name="GMP C10H12N5O8P" compartment="e" hasOnlySubstanceUnits="false" boundaryCondition="false" constant="false" fbc:charge="-2" fbc:chemicalFormula="C10H12N5O8P">
        <annotation>
          <rdf:RDF xmlns:rdf="http://www.w3.org/1999/02/22-rdf-syntax-ns#" xmlns:dcterms="http://purl.org/dc/terms/" xmlns:vCard="http://www.w3.org/2001/vcard-rdf/3.0#" xmlns:vCard4="http://www.w3.org/2006/vcard/ns#" xmlns:bqbiol="http://biomodels.net/biology-qualifiers/" xmlns:bqmodel="http://biomodels.net/model-qualifiers/">
            <rdf:Description rdf:about="#meta_M_gmp_e">
              <bqbiol:is>
                <rdf:Bag>
                  <rdf:li rdf:resource="https://identifiers.org/bigg.metabolite/gmp"/>
                  <rdf:li rdf:resource="https://identifiers.org/biocyc/META:GMP"/>
                  <rdf:li rdf:resource="https://identifiers.org/chebi/CHEBI:13341"/>
                  <rdf:li rdf:resource="https://identifiers.org/chebi/CHEBI:14381"/>
                  <rdf:li rdf:resource="https://identifiers.org/chebi/CHEBI:17345"/>
                  <rdf:li rdf:resource="https://identifiers.org/chebi/CHEBI:24449"/>
                  <rdf:li rdf:resource="https://identifiers.org/chebi/CHEBI:24450"/>
                  <rdf:li rdf:resource="https://identifiers.org/chebi/CHEBI:29058"/>
                  <rdf:li rdf:resource="https://identifiers.org/chebi/CHEBI:40119"/>
                  <rdf:li rdf:resource="https://identifiers.org/chebi/CHEBI:42615"/>
                  <rdf:li rdf:resource="https://identifiers.org/chebi/CHEBI:42647"/>
                  <rdf:li rdf:resource="https://identifiers.org/chebi/CHEBI:42831"/>
                  <rdf:li rdf:resource="https://identifiers.org/chebi/CHEBI:42887"/>
                  <rdf:li rdf:resource="https://identifiers.org/chebi/CHEBI:42892"/>
                  <rdf:li rdf:resource="https://identifiers.org/chebi/CHEBI:42979"/>
                  <rdf:li rdf:resource="https://identifiers.org/chebi/CHEBI:47450"/>
                  <rdf:li rdf:resource="https://identifiers.org/chebi/CHEBI:5228"/>
                  <rdf:li rdf:resource="https://identifiers.org/chebi/CHEBI:58115"/>
                  <rdf:li rdf:resource="https://identifiers.org/kegg.compound/C00144"/>
                  <rdf:li rdf:resource="https://identifiers.org/metanetx.chemical/MNXM113"/>
                  <rdf:li rdf:resource="https://identifiers.org/seed.compound/cpd00126"/>
                </rdf:Bag>
              </bqbiol:is>
            </rdf:Description>
          </rdf:RDF>
        </annotation>
      </species>
      <species metaid="meta_M_gsn_e" sboTerm="SBO:0000247" id="M_gsn_e" name="Guanosine" compartment="e" hasOnlySubstanceUnits="false" boundaryCondition="false" constant="false" fbc:charge="0" fbc:chemicalFormula="C10H13N5O5">
        <annotation>
          <rdf:RDF xmlns:rdf="http://www.w3.org/1999/02/22-rdf-syntax-ns#" xmlns:dcterms="http://purl.org/dc/terms/" xmlns:vCard="http://www.w3.org/2001/vcard-rdf/3.0#" xmlns:vCard4="http://www.w3.org/2006/vcard/ns#" xmlns:bqbiol="http://biomodels.net/biology-qualifiers/" xmlns:bqmodel="http://biomodels.net/model-qualifiers/">
            <rdf:Description rdf:about="#meta_M_gsn_e">
              <bqbiol:is>
                <rdf:Bag>
                  <rdf:li rdf:resource="https://identifiers.org/bigg.metabolite/gsn"/>
                  <rdf:li rdf:resource="https://identifiers.org/biocyc/META:GUANOSINE"/>
                  <rdf:li rdf:resource="https://identifiers.org/chebi/CHEBI:14375"/>
                  <rdf:li rdf:resource="https://identifiers.org/chebi/CHEBI:16750"/>
                  <rdf:li rdf:resource="https://identifiers.org/chebi/CHEBI:24444"/>
                  <rdf:li rdf:resource="https://identifiers.org/chebi/CHEBI:42840"/>
                  <rdf:li rdf:resource="https://identifiers.org/chebi/CHEBI:42847"/>
                  <rdf:li rdf:resource="https://identifiers.org/chebi/CHEBI:42853"/>
                  <rdf:li rdf:resource="https://identifiers.org/chebi/CHEBI:471737"/>
                  <rdf:li rdf:resource="https://identifiers.org/chebi/CHEBI:5564"/>
                  <rdf:li rdf:resource="https://identifiers.org/hmdb/HMDB00133"/>
                  <rdf:li rdf:resource="https://identifiers.org/kegg.compound/C00387"/>
                  <rdf:li rdf:resource="https://identifiers.org/metanetx.chemical/MNXM401"/>
                  <rdf:li rdf:resource="https://identifiers.org/seed.compound/cpd00311"/>
                </rdf:Bag>
              </bqbiol:is>
            </rdf:Description>
          </rdf:RDF>
        </annotation>
      </species>
      <species metaid="meta_M_gthox_e" sboTerm="SBO:0000247" id="M_gthox_e" name="Oxidized glutathione" compartment="e" hasOnlySubstanceUnits="false" boundaryCondition="false" constant="false" fbc:charge="-2" fbc:chemicalFormula="C20H30N6O12S2">
        <annotation>
          <rdf:RDF xmlns:rdf="http://www.w3.org/1999/02/22-rdf-syntax-ns#" xmlns:dcterms="http://purl.org/dc/terms/" xmlns:vCard="http://www.w3.org/2001/vcard-rdf/3.0#" xmlns:vCard4="http://www.w3.org/2006/vcard/ns#" xmlns:bqbiol="http://biomodels.net/biology-qualifiers/" xmlns:bqmodel="http://biomodels.net/model-qualifiers/">
            <rdf:Description rdf:about="#meta_M_gthox_e">
              <bqbiol:is>
                <rdf:Bag>
                  <rdf:li rdf:resource="https://identifiers.org/bigg.metabolite/gthox"/>
                  <rdf:li rdf:resource="https://identifiers.org/biocyc/META:OXIDIZED-GLUTATHIONE"/>
                  <rdf:li rdf:resource="https://identifiers.org/chebi/CHEBI:14328"/>
                  <rdf:li rdf:resource="https://identifiers.org/chebi/CHEBI:14720"/>
                  <rdf:li rdf:resource="https://identifiers.org/chebi/CHEBI:17858"/>
                  <rdf:li rdf:resource="https://identifiers.org/chebi/CHEBI:24336"/>
                  <rdf:li rdf:resource="https://identifiers.org/chebi/CHEBI:42832"/>
                  <rdf:li rdf:resource="https://identifiers.org/chebi/CHEBI:58297"/>
                  <rdf:li rdf:resource="https://identifiers.org/chebi/CHEBI:7840"/>
                  <rdf:li rdf:resource="https://identifiers.org/hmdb/HMDB03337"/>
                  <rdf:li rdf:resource="https://identifiers.org/kegg.compound/C00127"/>
                  <rdf:li rdf:resource="https://identifiers.org/kegg.drug/D00031"/>
                  <rdf:li rdf:resource="https://identifiers.org/metanetx.chemical/MNXM151"/>
                  <rdf:li rdf:resource="https://identifiers.org/seed.compound/cpd00111"/>
                </rdf:Bag>
              </bqbiol:is>
            </rdf:Description>
          </rdf:RDF>
        </annotation>
      </species>
      <species metaid="meta_M_gthrd_e" sboTerm="SBO:0000247" id="M_gthrd_e" name="Reduced glutathione" compartment="e" hasOnlySubstanceUnits="false" boundaryCondition="false" constant="false" fbc:charge="-1" fbc:chemicalFormula="C10H16N3O6S">
        <annotation>
          <rdf:RDF xmlns:rdf="http://www.w3.org/1999/02/22-rdf-syntax-ns#" xmlns:dcterms="http://purl.org/dc/terms/" xmlns:vCard="http://www.w3.org/2001/vcard-rdf/3.0#" xmlns:vCard4="http://www.w3.org/2006/vcard/ns#" xmlns:bqbiol="http://biomodels.net/biology-qualifiers/" xmlns:bqmodel="http://biomodels.net/model-qualifiers/">
            <rdf:Description rdf:about="#meta_M_gthrd_e">
              <bqbiol:is>
                <rdf:Bag>
                  <rdf:li rdf:resource="https://identifiers.org/bigg.metabolite/gthrd"/>
                  <rdf:li rdf:resource="https://identifiers.org/biocyc/META:GLUTATHIONE"/>
                  <rdf:li rdf:resource="https://identifiers.org/chebi/CHEBI:12402"/>
                  <rdf:li rdf:resource="https://identifiers.org/chebi/CHEBI:14327"/>
                  <rdf:li rdf:resource="https://identifiers.org/chebi/CHEBI:16856"/>
                  <rdf:li rdf:resource="https://identifiers.org/chebi/CHEBI:24334"/>
                  <rdf:li rdf:resource="https://identifiers.org/chebi/CHEBI:42873"/>
                  <rdf:li rdf:resource="https://identifiers.org/chebi/CHEBI:43049"/>
                  <rdf:li rdf:resource="https://identifiers.org/chebi/CHEBI:5437"/>
                  <rdf:li rdf:resource="https://identifiers.org/chebi/CHEBI:57925"/>
                  <rdf:li rdf:resource="https://identifiers.org/hmdb/HMDB00125"/>
                  <rdf:li rdf:resource="https://identifiers.org/hmdb/HMDB01463"/>
                  <rdf:li rdf:resource="https://identifiers.org/hmdb/HMDB06960"/>
                  <rdf:li rdf:resource="https://identifiers.org/hmdb/HMDB62697"/>
                  <rdf:li rdf:resource="https://identifiers.org/kegg.compound/C00051"/>
                  <rdf:li rdf:resource="https://identifiers.org/kegg.drug/D00014"/>
                  <rdf:li rdf:resource="https://identifiers.org/metanetx.chemical/MNXM57"/>
                  <rdf:li rdf:resource="https://identifiers.org/seed.compound/cpd00042"/>
                </rdf:Bag>
              </bqbiol:is>
            </rdf:Description>
          </rdf:RDF>
        </annotation>
      </species>
      <species metaid="meta_M_gtp_e" sboTerm="SBO:0000247" id="M_gtp_e" name="GTP C10H12N5O14P3" compartment="e" hasOnlySubstanceUnits="false" boundaryCondition="false" constant="false" fbc:charge="-4" fbc:chemicalFormula="C10H12N5O14P3">
        <annotation>
          <rdf:RDF xmlns:rdf="http://www.w3.org/1999/02/22-rdf-syntax-ns#" xmlns:dcterms="http://purl.org/dc/terms/" xmlns:vCard="http://www.w3.org/2001/vcard-rdf/3.0#" xmlns:vCard4="http://www.w3.org/2006/vcard/ns#" xmlns:bqbiol="http://biomodels.net/biology-qualifiers/" xmlns:bqmodel="http://biomodels.net/model-qualifiers/">
            <rdf:Description rdf:about="#meta_M_gtp_e">
              <bqbiol:is>
                <rdf:Bag>
                  <rdf:li rdf:resource="https://identifiers.org/bigg.metabolite/gtp"/>
                  <rdf:li rdf:resource="https://identifiers.org/biocyc/META:GTP"/>
                  <rdf:li rdf:resource="https://identifiers.org/chebi/CHEBI:13342"/>
                  <rdf:li rdf:resource="https://identifiers.org/chebi/CHEBI:15996"/>
                  <rdf:li rdf:resource="https://identifiers.org/chebi/CHEBI:24451"/>
                  <rdf:li rdf:resource="https://identifiers.org/chebi/CHEBI:37565"/>
                  <rdf:li rdf:resource="https://identifiers.org/chebi/CHEBI:42934"/>
                  <rdf:li rdf:resource="https://identifiers.org/chebi/CHEBI:5234"/>
                  <rdf:li rdf:resource="https://identifiers.org/chebi/CHEBI:57600"/>
                  <rdf:li rdf:resource="https://identifiers.org/kegg.compound/C00044"/>
                  <rdf:li rdf:resource="https://identifiers.org/metanetx.chemical/MNXM51"/>
                  <rdf:li rdf:resource="https://identifiers.org/seed.compound/cpd00038"/>
                </rdf:Bag>
              </bqbiol:is>
            </rdf:Description>
          </rdf:RDF>
        </annotation>
      </species>
      <species metaid="meta_M_gua_e" sboTerm="SBO:0000247" id="M_gua_e" name="Guanine" compartment="e" hasOnlySubstanceUnits="false" boundaryCondition="false" constant="false" fbc:charge="0" fbc:chemicalFormula="C5H5N5O">
        <annotation>
          <rdf:RDF xmlns:rdf="http://www.w3.org/1999/02/22-rdf-syntax-ns#" xmlns:dcterms="http://purl.org/dc/terms/" xmlns:vCard="http://www.w3.org/2001/vcard-rdf/3.0#" xmlns:vCard4="http://www.w3.org/2006/vcard/ns#" xmlns:bqbiol="http://biomodels.net/biology-qualifiers/" xmlns:bqmodel="http://biomodels.net/model-qualifiers/">
            <rdf:Description rdf:about="#meta_M_gua_e">
              <bqbiol:is>
                <rdf:Bag>
                  <rdf:li rdf:resource="https://identifiers.org/bigg.metabolite/gua"/>
                  <rdf:li rdf:resource="https://identifiers.org/biocyc/META:GUANINE"/>
                  <rdf:li rdf:resource="https://identifiers.org/chebi/CHEBI:14371"/>
                  <rdf:li rdf:resource="https://identifiers.org/chebi/CHEBI:14372"/>
                  <rdf:li rdf:resource="https://identifiers.org/chebi/CHEBI:16235"/>
                  <rdf:li rdf:resource="https://identifiers.org/chebi/CHEBI:24443"/>
                  <rdf:li rdf:resource="https://identifiers.org/chebi/CHEBI:42948"/>
                  <rdf:li rdf:resource="https://identifiers.org/chebi/CHEBI:5563"/>
                  <rdf:li rdf:resource="https://identifiers.org/hmdb/HMDB00132"/>
                  <rdf:li rdf:resource="https://identifiers.org/kegg.compound/C00242"/>
                  <rdf:li rdf:resource="https://identifiers.org/metanetx.chemical/MNXM259"/>
                  <rdf:li rdf:resource="https://identifiers.org/seed.compound/cpd00207"/>
                </rdf:Bag>
              </bqbiol:is>
            </rdf:Description>
          </rdf:RDF>
        </annotation>
      </species>
      <species metaid="meta_M_h_e" sboTerm="SBO:0000247" id="M_h_e" name="H+" compartment="e" hasOnlySubstanceUnits="false" boundaryCondition="false" constant="false" fbc:charge="1" fbc:chemicalFormula="H">
        <annotation>
          <rdf:RDF xmlns:rdf="http://www.w3.org/1999/02/22-rdf-syntax-ns#" xmlns:dcterms="http://purl.org/dc/terms/" xmlns:vCard="http://www.w3.org/2001/vcard-rdf/3.0#" xmlns:vCard4="http://www.w3.org/2006/vcard/ns#" xmlns:bqbiol="http://biomodels.net/biology-qualifiers/" xmlns:bqmodel="http://biomodels.net/model-qualifiers/">
            <rdf:Description rdf:about="#meta_M_h_e">
              <bqbiol:is>
                <rdf:Bag>
                  <rdf:li rdf:resource="https://identifiers.org/bigg.metabolite/h"/>
                  <rdf:li rdf:resource="https://identifiers.org/biocyc/META:PROTON"/>
                  <rdf:li rdf:resource="https://identifiers.org/chebi/CHEBI:10744"/>
                  <rdf:li rdf:resource="https://identifiers.org/chebi/CHEBI:13357"/>
                  <rdf:li rdf:resource="https://identifiers.org/chebi/CHEBI:15378"/>
                  <rdf:li rdf:resource="https://identifiers.org/chebi/CHEBI:24636"/>
                  <rdf:li rdf:resource="https://identifiers.org/chebi/CHEBI:29233"/>
                  <rdf:li rdf:resource="https://identifiers.org/chebi/CHEBI:29234"/>
                  <rdf:li rdf:resource="https://identifiers.org/chebi/CHEBI:5584"/>
                  <rdf:li rdf:resource="https://identifiers.org/hmdb/HMDB59597"/>
                  <rdf:li rdf:resource="https://identifiers.org/kegg.compound/C00080"/>
                  <rdf:li rdf:resource="https://identifiers.org/metanetx.chemical/MNXM1"/>
                  <rdf:li rdf:resource="https://identifiers.org/seed.compound/cpd00067"/>
                </rdf:Bag>
              </bqbiol:is>
            </rdf:Description>
          </rdf:RDF>
        </annotation>
      </species>
      <species metaid="meta_M_h2_e" sboTerm="SBO:0000247" id="M_h2_e" name="Hydrogen" compartment="e" hasOnlySubstanceUnits="false" boundaryCondition="false" constant="false" fbc:charge="0" fbc:chemicalFormula="H2">
        <annotation>
          <rdf:RDF xmlns:rdf="http://www.w3.org/1999/02/22-rdf-syntax-ns#" xmlns:dcterms="http://purl.org/dc/terms/" xmlns:vCard="http://www.w3.org/2001/vcard-rdf/3.0#" xmlns:vCard4="http://www.w3.org/2006/vcard/ns#" xmlns:bqbiol="http://biomodels.net/biology-qualifiers/" xmlns:bqmodel="http://biomodels.net/model-qualifiers/">
            <rdf:Description rdf:about="#meta_M_h2_e">
              <bqbiol:is>
                <rdf:Bag>
                  <rdf:li rdf:resource="https://identifiers.org/bigg.metabolite/h2"/>
                  <rdf:li rdf:resource="https://identifiers.org/biocyc/META:HYDROGEN-MOLECULE"/>
                  <rdf:li rdf:resource="https://identifiers.org/chebi/CHEBI:13350"/>
                  <rdf:li rdf:resource="https://identifiers.org/chebi/CHEBI:18276"/>
                  <rdf:li rdf:resource="https://identifiers.org/chebi/CHEBI:25363"/>
                  <rdf:li rdf:resource="https://identifiers.org/chebi/CHEBI:29294"/>
                  <rdf:li rdf:resource="https://identifiers.org/chebi/CHEBI:29298"/>
                  <rdf:li rdf:resource="https://identifiers.org/chebi/CHEBI:29299"/>
                  <rdf:li rdf:resource="https://identifiers.org/chebi/CHEBI:5785"/>
                  <rdf:li rdf:resource="https://identifiers.org/hmdb/HMDB01362"/>
                  <rdf:li rdf:resource="https://identifiers.org/kegg.compound/C00282"/>
                  <rdf:li rdf:resource="https://identifiers.org/metanetx.chemical/MNXM195"/>
                  <rdf:li rdf:resource="https://identifiers.org/seed.compound/cpd11640"/>
                </rdf:Bag>
              </bqbiol:is>
            </rdf:Description>
          </rdf:RDF>
        </annotation>
      </species>
      <species metaid="meta_M_h2o_e" sboTerm="SBO:0000247" id="M_h2o_e" name="H2O H2O" compartment="e" hasOnlySubstanceUnits="false" boundaryCondition="false" constant="false" fbc:charge="0" fbc:chemicalFormula="H2O">
        <annotation>
          <rdf:RDF xmlns:rdf="http://www.w3.org/1999/02/22-rdf-syntax-ns#" xmlns:dcterms="http://purl.org/dc/terms/" xmlns:vCard="http://www.w3.org/2001/vcard-rdf/3.0#" xmlns:vCard4="http://www.w3.org/2006/vcard/ns#" xmlns:bqbiol="http://biomodels.net/biology-qualifiers/" xmlns:bqmodel="http://biomodels.net/model-qualifiers/">
            <rdf:Description rdf:about="#meta_M_h2o_e">
              <bqbiol:is>
                <rdf:Bag>
                  <rdf:li rdf:resource="https://identifiers.org/bigg.metabolite/h2o"/>
                  <rdf:li rdf:resource="https://identifiers.org/biocyc/META:CPD-15815"/>
                  <rdf:li rdf:resource="https://identifiers.org/biocyc/META:HYDROXYL-GROUP"/>
                  <rdf:li rdf:resource="https://identifiers.org/biocyc/META:OH"/>
                  <rdf:li rdf:resource="https://identifiers.org/biocyc/META:OXONIUM"/>
                  <rdf:li rdf:resource="https://identifiers.org/biocyc/META:WATER"/>
                  <rdf:li rdf:resource="https://identifiers.org/chebi/CHEBI:10743"/>
                  <rdf:li rdf:resource="https://identifiers.org/chebi/CHEBI:13352"/>
                  <rdf:li rdf:resource="https://identifiers.org/chebi/CHEBI:13365"/>
                  <rdf:li rdf:resource="https://identifiers.org/chebi/CHEBI:13419"/>
                  <rdf:li rdf:resource="https://identifiers.org/chebi/CHEBI:15377"/>
                  <rdf:li rdf:resource="https://identifiers.org/chebi/CHEBI:16234"/>
                  <rdf:li rdf:resource="https://identifiers.org/chebi/CHEBI:27313"/>
                  <rdf:li rdf:resource="https://identifiers.org/chebi/CHEBI:29356"/>
                  <rdf:li rdf:resource="https://identifiers.org/chebi/CHEBI:29373"/>
                  <rdf:li rdf:resource="https://identifiers.org/chebi/CHEBI:29374"/>
                  <rdf:li rdf:resource="https://identifiers.org/chebi/CHEBI:29375"/>
                  <rdf:li rdf:resource="https://identifiers.org/chebi/CHEBI:29412"/>
                  <rdf:li rdf:resource="https://identifiers.org/chebi/CHEBI:30490"/>
                  <rdf:li rdf:resource="https://identifiers.org/chebi/CHEBI:33806"/>
                  <rdf:li rdf:resource="https://identifiers.org/chebi/CHEBI:33811"/>
                  <rdf:li rdf:resource="https://identifiers.org/chebi/CHEBI:33813"/>
                  <rdf:li rdf:resource="https://identifiers.org/chebi/CHEBI:41979"/>
                  <rdf:li rdf:resource="https://identifiers.org/chebi/CHEBI:41981"/>
                  <rdf:li rdf:resource="https://identifiers.org/chebi/CHEBI:42043"/>
                  <rdf:li rdf:resource="https://identifiers.org/chebi/CHEBI:42857"/>
                  <rdf:li rdf:resource="https://identifiers.org/chebi/CHEBI:43228"/>
                  <rdf:li rdf:resource="https://identifiers.org/chebi/CHEBI:44292"/>
                  <rdf:li rdf:resource="https://identifiers.org/chebi/CHEBI:44641"/>
                  <rdf:li rdf:resource="https://identifiers.org/chebi/CHEBI:44701"/>
                  <rdf:li rdf:resource="https://identifiers.org/chebi/CHEBI:44819"/>
                  <rdf:li rdf:resource="https://identifiers.org/chebi/CHEBI:5585"/>
                  <rdf:li rdf:resource="https://identifiers.org/chebi/CHEBI:5594"/>
                  <rdf:li rdf:resource="https://identifiers.org/hmdb/HMDB02111"/>
                  <rdf:li rdf:resource="https://identifiers.org/kegg.compound/C00001"/>
                  <rdf:li rdf:resource="https://identifiers.org/kegg.compound/C01328"/>
                  <rdf:li rdf:resource="https://identifiers.org/kegg.compound/C18714"/>
                  <rdf:li rdf:resource="https://identifiers.org/kegg.drug/D00001"/>
                  <rdf:li rdf:resource="https://identifiers.org/kegg.drug/D03703"/>
                  <rdf:li rdf:resource="https://identifiers.org/kegg.drug/D06322"/>
                  <rdf:li rdf:resource="https://identifiers.org/metanetx.chemical/MNXM2"/>
                  <rdf:li rdf:resource="https://identifiers.org/seed.compound/cpd00001"/>
                  <rdf:li rdf:resource="https://identifiers.org/seed.compound/cpd15275"/>
                  <rdf:li rdf:resource="https://identifiers.org/seed.compound/cpd27222"/>
                </rdf:Bag>
              </bqbiol:is>
            </rdf:Description>
          </rdf:RDF>
        </annotation>
      </species>
      <species metaid="meta_M_h2o2_e" sboTerm="SBO:0000247" id="M_h2o2_e" name="Hydrogen peroxide" compartment="e" hasOnlySubstanceUnits="false" boundaryCondition="false" constant="false" fbc:charge="0" fbc:chemicalFormula="H2O2">
        <annotation>
          <rdf:RDF xmlns:rdf="http://www.w3.org/1999/02/22-rdf-syntax-ns#" xmlns:dcterms="http://purl.org/dc/terms/" xmlns:vCard="http://www.w3.org/2001/vcard-rdf/3.0#" xmlns:vCard4="http://www.w3.org/2006/vcard/ns#" xmlns:bqbiol="http://biomodels.net/biology-qualifiers/" xmlns:bqmodel="http://biomodels.net/model-qualifiers/">
            <rdf:Description rdf:about="#meta_M_h2o2_e">
              <bqbiol:is>
                <rdf:Bag>
                  <rdf:li rdf:resource="https://identifiers.org/bigg.metabolite/h2o2"/>
                  <rdf:li rdf:resource="https://identifiers.org/biocyc/META:HYDROGEN-PEROXIDE"/>
                  <rdf:li rdf:resource="https://identifiers.org/chebi/CHEBI:13354"/>
                  <rdf:li rdf:resource="https://identifiers.org/chebi/CHEBI:13355"/>
                  <rdf:li rdf:resource="https://identifiers.org/chebi/CHEBI:16240"/>
                  <rdf:li rdf:resource="https://identifiers.org/chebi/CHEBI:24637"/>
                  <rdf:li rdf:resource="https://identifiers.org/chebi/CHEBI:25940"/>
                  <rdf:li rdf:resource="https://identifiers.org/chebi/CHEBI:29192"/>
                  <rdf:li rdf:resource="https://identifiers.org/chebi/CHEBI:29370"/>
                  <rdf:li rdf:resource="https://identifiers.org/chebi/CHEBI:44782"/>
                  <rdf:li rdf:resource="https://identifiers.org/chebi/CHEBI:44785"/>
                  <rdf:li rdf:resource="https://identifiers.org/chebi/CHEBI:44812"/>
                  <rdf:li rdf:resource="https://identifiers.org/chebi/CHEBI:5586"/>
                  <rdf:li rdf:resource="https://identifiers.org/hmdb/HMDB03125"/>
                  <rdf:li rdf:resource="https://identifiers.org/hmdb/HMDB06491"/>
                  <rdf:li rdf:resource="https://identifiers.org/kegg.compound/C00027"/>
                  <rdf:li rdf:resource="https://identifiers.org/kegg.compound/C17732"/>
                  <rdf:li rdf:resource="https://identifiers.org/kegg.compound/C18566"/>
                  <rdf:li rdf:resource="https://identifiers.org/kegg.drug/D00008"/>
                  <rdf:li rdf:resource="https://identifiers.org/metanetx.chemical/MNXM22"/>
                  <rdf:li rdf:resource="https://identifiers.org/seed.compound/cpd00025"/>
                </rdf:Bag>
              </bqbiol:is>
            </rdf:Description>
          </rdf:RDF>
        </annotation>
      </species>
      <species metaid="meta_M_h2s_e" sboTerm="SBO:0000247" id="M_h2s_e" name="Hydrogen sulfide" compartment="e" hasOnlySubstanceUnits="false" boundaryCondition="false" constant="false" fbc:charge="0" fbc:chemicalFormula="H2S">
        <annotation>
          <rdf:RDF xmlns:rdf="http://www.w3.org/1999/02/22-rdf-syntax-ns#" xmlns:dcterms="http://purl.org/dc/terms/" xmlns:vCard="http://www.w3.org/2001/vcard-rdf/3.0#" xmlns:vCard4="http://www.w3.org/2006/vcard/ns#" xmlns:bqbiol="http://biomodels.net/biology-qualifiers/" xmlns:bqmodel="http://biomodels.net/model-qualifiers/">
            <rdf:Description rdf:about="#meta_M_h2s_e">
              <bqbiol:is>
                <rdf:Bag>
                  <rdf:li rdf:resource="https://identifiers.org/bigg.metabolite/h2s"/>
                  <rdf:li rdf:resource="https://identifiers.org/biocyc/META:CPD-7046"/>
                  <rdf:li rdf:resource="https://identifiers.org/biocyc/META:CPD-846"/>
                  <rdf:li rdf:resource="https://identifiers.org/biocyc/META:HS"/>
                  <rdf:li rdf:resource="https://identifiers.org/chebi/CHEBI:13356"/>
                  <rdf:li rdf:resource="https://identifiers.org/chebi/CHEBI:14414"/>
                  <rdf:li rdf:resource="https://identifiers.org/chebi/CHEBI:15138"/>
                  <rdf:li rdf:resource="https://identifiers.org/chebi/CHEBI:16136"/>
                  <rdf:li rdf:resource="https://identifiers.org/chebi/CHEBI:24639"/>
                  <rdf:li rdf:resource="https://identifiers.org/chebi/CHEBI:29919"/>
                  <rdf:li rdf:resource="https://identifiers.org/chebi/CHEBI:30488"/>
                  <rdf:li rdf:resource="https://identifiers.org/chebi/CHEBI:30489"/>
                  <rdf:li rdf:resource="https://identifiers.org/chebi/CHEBI:43058"/>
                  <rdf:li rdf:resource="https://identifiers.org/chebi/CHEBI:45489"/>
                  <rdf:li rdf:resource="https://identifiers.org/chebi/CHEBI:5787"/>
                  <rdf:li rdf:resource="https://identifiers.org/hmdb/HMDB03276"/>
                  <rdf:li rdf:resource="https://identifiers.org/kegg.compound/C00283"/>
                  <rdf:li rdf:resource="https://identifiers.org/metanetx.chemical/MNXM89582"/>
                  <rdf:li rdf:resource="https://identifiers.org/seed.compound/cpd00239"/>
                  <rdf:li rdf:resource="https://identifiers.org/seed.compound/cpd24697"/>
                </rdf:Bag>
              </bqbiol:is>
            </rdf:Description>
          </rdf:RDF>
        </annotation>
      </species>
      <species metaid="meta_M_hacolipa_e" sboTerm="SBO:0000247" id="M_hacolipa_e" name="Hepta-acylated core oligosaccharide lipid A (E. coli)" compartment="e" hasOnlySubstanceUnits="false" boundaryCondition="false" constant="false" fbc:charge="-11" fbc:chemicalFormula="C192H333N2O101P4">
        <annotation>
          <rdf:RDF xmlns:rdf="http://www.w3.org/1999/02/22-rdf-syntax-ns#" xmlns:dcterms="http://purl.org/dc/terms/" xmlns:vCard="http://www.w3.org/2001/vcard-rdf/3.0#" xmlns:vCard4="http://www.w3.org/2006/vcard/ns#" xmlns:bqbiol="http://biomodels.net/biology-qualifiers/" xmlns:bqmodel="http://biomodels.net/model-qualifiers/">
            <rdf:Description rdf:about="#meta_M_hacolipa_e">
              <bqbiol:is>
                <rdf:Bag>
                  <rdf:li rdf:resource="https://identifiers.org/bigg.metabolite/hacolipa"/>
                  <rdf:li rdf:resource="https://identifiers.org/metanetx.chemical/MNXM11799"/>
                </rdf:Bag>
              </bqbiol:is>
            </rdf:Description>
          </rdf:RDF>
        </annotation>
      </species>
      <species metaid="meta_M_halipa_e" sboTerm="SBO:0000247" id="M_halipa_e" name="Hepta-acylated KDO(2)-lipid (A)" compartment="e" hasOnlySubstanceUnits="false" boundaryCondition="false" constant="false" fbc:charge="-6" fbc:chemicalFormula="C126H226N2O40P2">
        <annotation>
          <rdf:RDF xmlns:rdf="http://www.w3.org/1999/02/22-rdf-syntax-ns#" xmlns:dcterms="http://purl.org/dc/terms/" xmlns:vCard="http://www.w3.org/2001/vcard-rdf/3.0#" xmlns:vCard4="http://www.w3.org/2006/vcard/ns#" xmlns:bqbiol="http://biomodels.net/biology-qualifiers/" xmlns:bqmodel="http://biomodels.net/model-qualifiers/">
            <rdf:Description rdf:about="#meta_M_halipa_e">
              <bqbiol:is>
                <rdf:Bag>
                  <rdf:li rdf:resource="https://identifiers.org/bigg.metabolite/halipa"/>
                  <rdf:li rdf:resource="https://identifiers.org/metanetx.chemical/MNXM93466"/>
                  <rdf:li rdf:resource="https://identifiers.org/seed.compound/cpd15483"/>
                </rdf:Bag>
              </bqbiol:is>
            </rdf:Description>
          </rdf:RDF>
        </annotation>
      </species>
      <species metaid="meta_M_hdca_e" sboTerm="SBO:0000247" id="M_hdca_e" name="Hexadecanoate (n-C16:0)" compartment="e" hasOnlySubstanceUnits="false" boundaryCondition="false" constant="false" fbc:charge="-1" fbc:chemicalFormula="C16H31O2">
        <annotation>
          <rdf:RDF xmlns:rdf="http://www.w3.org/1999/02/22-rdf-syntax-ns#" xmlns:dcterms="http://purl.org/dc/terms/" xmlns:vCard="http://www.w3.org/2001/vcard-rdf/3.0#" xmlns:vCard4="http://www.w3.org/2006/vcard/ns#" xmlns:bqbiol="http://biomodels.net/biology-qualifiers/" xmlns:bqmodel="http://biomodels.net/model-qualifiers/">
            <rdf:Description rdf:about="#meta_M_hdca_e">
              <bqbiol:is>
                <rdf:Bag>
                  <rdf:li rdf:resource="https://identifiers.org/bigg.metabolite/hdca"/>
                  <rdf:li rdf:resource="https://identifiers.org/biocyc/META:PALMITATE"/>
                  <rdf:li rdf:resource="https://identifiers.org/chebi/CHEBI:14730"/>
                  <rdf:li rdf:resource="https://identifiers.org/chebi/CHEBI:15756"/>
                  <rdf:li rdf:resource="https://identifiers.org/chebi/CHEBI:231736"/>
                  <rdf:li rdf:resource="https://identifiers.org/chebi/CHEBI:233028"/>
                  <rdf:li rdf:resource="https://identifiers.org/chebi/CHEBI:24540"/>
                  <rdf:li rdf:resource="https://identifiers.org/chebi/CHEBI:24541"/>
                  <rdf:li rdf:resource="https://identifiers.org/chebi/CHEBI:24542"/>
                  <rdf:li rdf:resource="https://identifiers.org/chebi/CHEBI:24550"/>
                  <rdf:li rdf:resource="https://identifiers.org/chebi/CHEBI:29889"/>
                  <rdf:li rdf:resource="https://identifiers.org/chebi/CHEBI:35978"/>
                  <rdf:li rdf:resource="https://identifiers.org/chebi/CHEBI:44952"/>
                  <rdf:li rdf:resource="https://identifiers.org/chebi/CHEBI:7896"/>
                  <rdf:li rdf:resource="https://identifiers.org/hmdb/HMDB00220"/>
                  <rdf:li rdf:resource="https://identifiers.org/hmdb/HMDB60083"/>
                  <rdf:li rdf:resource="https://identifiers.org/kegg.compound/C00249"/>
                  <rdf:li rdf:resource="https://identifiers.org/kegg.drug/D05341"/>
                  <rdf:li rdf:resource="https://identifiers.org/lipidmaps/LMFA01010001"/>
                  <rdf:li rdf:resource="https://identifiers.org/lipidmaps/LMFA01010046"/>
                  <rdf:li rdf:resource="https://identifiers.org/metanetx.chemical/MNXM108"/>
                  <rdf:li rdf:resource="https://identifiers.org/seed.compound/cpd00214"/>
                </rdf:Bag>
              </bqbiol:is>
            </rdf:Description>
          </rdf:RDF>
        </annotation>
      </species>
      <species metaid="meta_M_hdcea_e" sboTerm="SBO:0000247" id="M_hdcea_e" name="Hexadecenoate (n-C16:1)" compartment="e" hasOnlySubstanceUnits="false" boundaryCondition="false" constant="false" fbc:charge="-1" fbc:chemicalFormula="C16H29O2">
        <annotation>
          <rdf:RDF xmlns:rdf="http://www.w3.org/1999/02/22-rdf-syntax-ns#" xmlns:dcterms="http://purl.org/dc/terms/" xmlns:vCard="http://www.w3.org/2001/vcard-rdf/3.0#" xmlns:vCard4="http://www.w3.org/2006/vcard/ns#" xmlns:bqbiol="http://biomodels.net/biology-qualifiers/" xmlns:bqmodel="http://biomodels.net/model-qualifiers/">
            <rdf:Description rdf:about="#meta_M_hdcea_e">
              <bqbiol:is>
                <rdf:Bag>
                  <rdf:li rdf:resource="https://identifiers.org/bigg.metabolite/hdcea"/>
                  <rdf:li rdf:resource="https://identifiers.org/metanetx.chemical/MNXM950"/>
                </rdf:Bag>
              </bqbiol:is>
            </rdf:Description>
          </rdf:RDF>
        </annotation>
      </species>
      <species metaid="meta_M_hg2_e" sboTerm="SBO:0000247" id="M_hg2_e" name="Mercury  charged 2  Hg" compartment="e" hasOnlySubstanceUnits="false" boundaryCondition="false" constant="false" fbc:charge="2" fbc:chemicalFormula="Hg">
        <annotation>
          <rdf:RDF xmlns:rdf="http://www.w3.org/1999/02/22-rdf-syntax-ns#" xmlns:dcterms="http://purl.org/dc/terms/" xmlns:vCard="http://www.w3.org/2001/vcard-rdf/3.0#" xmlns:vCard4="http://www.w3.org/2006/vcard/ns#" xmlns:bqbiol="http://biomodels.net/biology-qualifiers/" xmlns:bqmodel="http://biomodels.net/model-qualifiers/">
            <rdf:Description rdf:about="#meta_M_hg2_e">
              <bqbiol:is>
                <rdf:Bag>
                  <rdf:li rdf:resource="https://identifiers.org/bigg.metabolite/hg2"/>
                  <rdf:li rdf:resource="https://identifiers.org/chebi/CHEBI:13370"/>
                  <rdf:li rdf:resource="https://identifiers.org/chebi/CHEBI:16793"/>
                  <rdf:li rdf:resource="https://identifiers.org/chebi/CHEBI:25199"/>
                  <rdf:li rdf:resource="https://identifiers.org/chebi/CHEBI:25200"/>
                  <rdf:li rdf:resource="https://identifiers.org/chebi/CHEBI:49640"/>
                  <rdf:li rdf:resource="https://identifiers.org/chebi/CHEBI:5714"/>
                  <rdf:li rdf:resource="https://identifiers.org/hmdb/HMDB03625"/>
                  <rdf:li rdf:resource="https://identifiers.org/kegg.compound/C00703"/>
                  <rdf:li rdf:resource="https://identifiers.org/kegg.compound/C13377"/>
                  <rdf:li rdf:resource="https://identifiers.org/kegg.compound/C18670"/>
                  <rdf:li rdf:resource="https://identifiers.org/kegg.drug/D01905"/>
                  <rdf:li rdf:resource="https://identifiers.org/metanetx.chemical/MNXM1562"/>
                  <rdf:li rdf:resource="https://identifiers.org/seed.compound/cpd00531"/>
                </rdf:Bag>
              </bqbiol:is>
            </rdf:Description>
          </rdf:RDF>
        </annotation>
      </species>
      <species metaid="meta_M_his__L_e" sboTerm="SBO:0000247" id="M_his__L_e" name="L-Histidine" compartment="e" hasOnlySubstanceUnits="false" boundaryCondition="false" constant="false" fbc:charge="0" fbc:chemicalFormula="C6H9N3O2">
        <annotation>
          <rdf:RDF xmlns:rdf="http://www.w3.org/1999/02/22-rdf-syntax-ns#" xmlns:dcterms="http://purl.org/dc/terms/" xmlns:vCard="http://www.w3.org/2001/vcard-rdf/3.0#" xmlns:vCard4="http://www.w3.org/2006/vcard/ns#" xmlns:bqbiol="http://biomodels.net/biology-qualifiers/" xmlns:bqmodel="http://biomodels.net/model-qualifiers/">
            <rdf:Description rdf:about="#meta_M_his__L_e">
              <bqbiol:is>
                <rdf:Bag>
                  <rdf:li rdf:resource="https://identifiers.org/bigg.metabolite/his__L"/>
                  <rdf:li rdf:resource="https://identifiers.org/biocyc/META:HIS"/>
                  <rdf:li rdf:resource="https://identifiers.org/chebi/CHEBI:13117"/>
                  <rdf:li rdf:resource="https://identifiers.org/chebi/CHEBI:15971"/>
                  <rdf:li rdf:resource="https://identifiers.org/chebi/CHEBI:21324"/>
                  <rdf:li rdf:resource="https://identifiers.org/chebi/CHEBI:24598"/>
                  <rdf:li rdf:resource="https://identifiers.org/chebi/CHEBI:27570"/>
                  <rdf:li rdf:resource="https://identifiers.org/chebi/CHEBI:32510"/>
                  <rdf:li rdf:resource="https://identifiers.org/chebi/CHEBI:32511"/>
                  <rdf:li rdf:resource="https://identifiers.org/chebi/CHEBI:32512"/>
                  <rdf:li rdf:resource="https://identifiers.org/chebi/CHEBI:32513"/>
                  <rdf:li rdf:resource="https://identifiers.org/chebi/CHEBI:32529"/>
                  <rdf:li rdf:resource="https://identifiers.org/chebi/CHEBI:32530"/>
                  <rdf:li rdf:resource="https://identifiers.org/chebi/CHEBI:32531"/>
                  <rdf:li rdf:resource="https://identifiers.org/chebi/CHEBI:32532"/>
                  <rdf:li rdf:resource="https://identifiers.org/chebi/CHEBI:43048"/>
                  <rdf:li rdf:resource="https://identifiers.org/chebi/CHEBI:43114"/>
                  <rdf:li rdf:resource="https://identifiers.org/chebi/CHEBI:43118"/>
                  <rdf:li rdf:resource="https://identifiers.org/chebi/CHEBI:43190"/>
                  <rdf:li rdf:resource="https://identifiers.org/chebi/CHEBI:43239"/>
                  <rdf:li rdf:resource="https://identifiers.org/chebi/CHEBI:5733"/>
                  <rdf:li rdf:resource="https://identifiers.org/chebi/CHEBI:57595"/>
                  <rdf:li rdf:resource="https://identifiers.org/chebi/CHEBI:6240"/>
                  <rdf:li rdf:resource="https://identifiers.org/hmdb/HMDB00177"/>
                  <rdf:li rdf:resource="https://identifiers.org/hmdb/HMDB03412"/>
                  <rdf:li rdf:resource="https://identifiers.org/kegg.compound/C00135"/>
                  <rdf:li rdf:resource="https://identifiers.org/kegg.compound/C00768"/>
                  <rdf:li rdf:resource="https://identifiers.org/kegg.drug/D00032"/>
                  <rdf:li rdf:resource="https://identifiers.org/metanetx.chemical/MNXM134"/>
                  <rdf:li rdf:resource="https://identifiers.org/seed.compound/cpd00119"/>
                  <rdf:li rdf:resource="https://identifiers.org/seed.compound/cpd00572"/>
                </rdf:Bag>
              </bqbiol:is>
            </rdf:Description>
          </rdf:RDF>
        </annotation>
      </species>
      <species metaid="meta_M_hom__L_e" sboTerm="SBO:0000247" id="M_hom__L_e" name="L-Homoserine" compartment="e" hasOnlySubstanceUnits="false" boundaryCondition="false" constant="false" fbc:charge="0" fbc:chemicalFormula="C4H9NO3">
        <annotation>
          <rdf:RDF xmlns:rdf="http://www.w3.org/1999/02/22-rdf-syntax-ns#" xmlns:dcterms="http://purl.org/dc/terms/" xmlns:vCard="http://www.w3.org/2001/vcard-rdf/3.0#" xmlns:vCard4="http://www.w3.org/2006/vcard/ns#" xmlns:bqbiol="http://biomodels.net/biology-qualifiers/" xmlns:bqmodel="http://biomodels.net/model-qualifiers/">
            <rdf:Description rdf:about="#meta_M_hom__L_e">
              <bqbiol:is>
                <rdf:Bag>
                  <rdf:li rdf:resource="https://identifiers.org/bigg.metabolite/hom__L"/>
                  <rdf:li rdf:resource="https://identifiers.org/biocyc/META:HOMO-SER"/>
                  <rdf:li rdf:resource="https://identifiers.org/chebi/CHEBI:13123"/>
                  <rdf:li rdf:resource="https://identifiers.org/chebi/CHEBI:15699"/>
                  <rdf:li rdf:resource="https://identifiers.org/chebi/CHEBI:21330"/>
                  <rdf:li rdf:resource="https://identifiers.org/chebi/CHEBI:43131"/>
                  <rdf:li rdf:resource="https://identifiers.org/chebi/CHEBI:57476"/>
                  <rdf:li rdf:resource="https://identifiers.org/chebi/CHEBI:6246"/>
                  <rdf:li rdf:resource="https://identifiers.org/hmdb/HMDB00719"/>
                  <rdf:li rdf:resource="https://identifiers.org/kegg.compound/C00263"/>
                  <rdf:li rdf:resource="https://identifiers.org/metanetx.chemical/MNXM353"/>
                  <rdf:li rdf:resource="https://identifiers.org/seed.compound/cpd00227"/>
                </rdf:Bag>
              </bqbiol:is>
            </rdf:Description>
          </rdf:RDF>
        </annotation>
      </species>
      <species metaid="meta_M_hxa_e" sboTerm="SBO:0000247" id="M_hxa_e" name="Hexanoate (n-C6:0)" compartment="e" hasOnlySubstanceUnits="false" boundaryCondition="false" constant="false" fbc:charge="-1" fbc:chemicalFormula="C6H11O2">
        <annotation>
          <rdf:RDF xmlns:rdf="http://www.w3.org/1999/02/22-rdf-syntax-ns#" xmlns:dcterms="http://purl.org/dc/terms/" xmlns:vCard="http://www.w3.org/2001/vcard-rdf/3.0#" xmlns:vCard4="http://www.w3.org/2006/vcard/ns#" xmlns:bqbiol="http://biomodels.net/biology-qualifiers/" xmlns:bqmodel="http://biomodels.net/model-qualifiers/">
            <rdf:Description rdf:about="#meta_M_hxa_e">
              <bqbiol:is>
                <rdf:Bag>
                  <rdf:li rdf:resource="https://identifiers.org/bigg.metabolite/hxa"/>
                  <rdf:li rdf:resource="https://identifiers.org/biocyc/META:HEXANOATE"/>
                  <rdf:li rdf:resource="https://identifiers.org/chebi/CHEBI:14398"/>
                  <rdf:li rdf:resource="https://identifiers.org/chebi/CHEBI:17120"/>
                  <rdf:li rdf:resource="https://identifiers.org/chebi/CHEBI:24569"/>
                  <rdf:li rdf:resource="https://identifiers.org/chebi/CHEBI:24571"/>
                  <rdf:li rdf:resource="https://identifiers.org/chebi/CHEBI:30776"/>
                  <rdf:li rdf:resource="https://identifiers.org/chebi/CHEBI:40213"/>
                  <rdf:li rdf:resource="https://identifiers.org/chebi/CHEBI:5702"/>
                  <rdf:li rdf:resource="https://identifiers.org/hmdb/HMDB00535"/>
                  <rdf:li rdf:resource="https://identifiers.org/hmdb/HMDB61883"/>
                  <rdf:li rdf:resource="https://identifiers.org/kegg.compound/C01585"/>
                  <rdf:li rdf:resource="https://identifiers.org/lipidmaps/LMFA01010006"/>
                  <rdf:li rdf:resource="https://identifiers.org/metanetx.chemical/MNXM1653"/>
                  <rdf:li rdf:resource="https://identifiers.org/seed.compound/cpd01113"/>
                </rdf:Bag>
              </bqbiol:is>
            </rdf:Description>
          </rdf:RDF>
        </annotation>
      </species>
      <species metaid="meta_M_hxan_e" sboTerm="SBO:0000247" id="M_hxan_e" name="Hypoxanthine" compartment="e" hasOnlySubstanceUnits="false" boundaryCondition="false" constant="false" fbc:charge="0" fbc:chemicalFormula="C5H4N4O">
        <annotation>
          <rdf:RDF xmlns:rdf="http://www.w3.org/1999/02/22-rdf-syntax-ns#" xmlns:dcterms="http://purl.org/dc/terms/" xmlns:vCard="http://www.w3.org/2001/vcard-rdf/3.0#" xmlns:vCard4="http://www.w3.org/2006/vcard/ns#" xmlns:bqbiol="http://biomodels.net/biology-qualifiers/" xmlns:bqmodel="http://biomodels.net/model-qualifiers/">
            <rdf:Description rdf:about="#meta_M_hxan_e">
              <bqbiol:is>
                <rdf:Bag>
                  <rdf:li rdf:resource="https://identifiers.org/bigg.metabolite/hxan"/>
                  <rdf:li rdf:resource="https://identifiers.org/biocyc/META:HYPOXANTHINE"/>
                  <rdf:li rdf:resource="https://identifiers.org/chebi/CHEBI:14431"/>
                  <rdf:li rdf:resource="https://identifiers.org/chebi/CHEBI:17368"/>
                  <rdf:li rdf:resource="https://identifiers.org/chebi/CHEBI:24762"/>
                  <rdf:li rdf:resource="https://identifiers.org/chebi/CHEBI:43237"/>
                  <rdf:li rdf:resource="https://identifiers.org/chebi/CHEBI:5841"/>
                  <rdf:li rdf:resource="https://identifiers.org/hmdb/HMDB00157"/>
                  <rdf:li rdf:resource="https://identifiers.org/kegg.compound/C00262"/>
                  <rdf:li rdf:resource="https://identifiers.org/metanetx.chemical/MNXM213"/>
                  <rdf:li rdf:resource="https://identifiers.org/seed.compound/cpd00226"/>
                </rdf:Bag>
              </bqbiol:is>
            </rdf:Description>
          </rdf:RDF>
        </annotation>
      </species>
      <species metaid="meta_M_idon__L_e" sboTerm="SBO:0000247" id="M_idon__L_e" name="L-Idonate" compartment="e" hasOnlySubstanceUnits="false" boundaryCondition="false" constant="false" fbc:charge="-1" fbc:chemicalFormula="C6H11O7">
        <annotation>
          <rdf:RDF xmlns:rdf="http://www.w3.org/1999/02/22-rdf-syntax-ns#" xmlns:dcterms="http://purl.org/dc/terms/" xmlns:vCard="http://www.w3.org/2001/vcard-rdf/3.0#" xmlns:vCard4="http://www.w3.org/2006/vcard/ns#" xmlns:bqbiol="http://biomodels.net/biology-qualifiers/" xmlns:bqmodel="http://biomodels.net/model-qualifiers/">
            <rdf:Description rdf:about="#meta_M_idon__L_e">
              <bqbiol:is>
                <rdf:Bag>
                  <rdf:li rdf:resource="https://identifiers.org/bigg.metabolite/idon__L"/>
                  <rdf:li rdf:resource="https://identifiers.org/biocyc/META:L-IDONATE"/>
                  <rdf:li rdf:resource="https://identifiers.org/chebi/CHEBI:13126"/>
                  <rdf:li rdf:resource="https://identifiers.org/chebi/CHEBI:17796"/>
                  <rdf:li rdf:resource="https://identifiers.org/chebi/CHEBI:21335"/>
                  <rdf:li rdf:resource="https://identifiers.org/chebi/CHEBI:21336"/>
                  <rdf:li rdf:resource="https://identifiers.org/chebi/CHEBI:57659"/>
                  <rdf:li rdf:resource="https://identifiers.org/chebi/CHEBI:58494"/>
                  <rdf:li rdf:resource="https://identifiers.org/chebi/CHEBI:6250"/>
                  <rdf:li rdf:resource="https://identifiers.org/kegg.compound/C00770"/>
                  <rdf:li rdf:resource="https://identifiers.org/metanetx.chemical/MNXM1565"/>
                  <rdf:li rdf:resource="https://identifiers.org/seed.compound/cpd00573"/>
                </rdf:Bag>
              </bqbiol:is>
            </rdf:Description>
          </rdf:RDF>
        </annotation>
      </species>
      <species metaid="meta_M_ile__L_e" sboTerm="SBO:0000247" id="M_ile__L_e" name="L-Isoleucine" compartment="e" hasOnlySubstanceUnits="false" boundaryCondition="false" constant="false" fbc:charge="0" fbc:chemicalFormula="C6H13NO2">
        <annotation>
          <rdf:RDF xmlns:rdf="http://www.w3.org/1999/02/22-rdf-syntax-ns#" xmlns:dcterms="http://purl.org/dc/terms/" xmlns:vCard="http://www.w3.org/2001/vcard-rdf/3.0#" xmlns:vCard4="http://www.w3.org/2006/vcard/ns#" xmlns:bqbiol="http://biomodels.net/biology-qualifiers/" xmlns:bqmodel="http://biomodels.net/model-qualifiers/">
            <rdf:Description rdf:about="#meta_M_ile__L_e">
              <bqbiol:is>
                <rdf:Bag>
                  <rdf:li rdf:resource="https://identifiers.org/bigg.metabolite/ile__L"/>
                  <rdf:li rdf:resource="https://identifiers.org/biocyc/META:ILE"/>
                  <rdf:li rdf:resource="https://identifiers.org/chebi/CHEBI:13127"/>
                  <rdf:li rdf:resource="https://identifiers.org/chebi/CHEBI:17191"/>
                  <rdf:li rdf:resource="https://identifiers.org/chebi/CHEBI:21344"/>
                  <rdf:li rdf:resource="https://identifiers.org/chebi/CHEBI:24898"/>
                  <rdf:li rdf:resource="https://identifiers.org/chebi/CHEBI:32604"/>
                  <rdf:li rdf:resource="https://identifiers.org/chebi/CHEBI:32605"/>
                  <rdf:li rdf:resource="https://identifiers.org/chebi/CHEBI:32612"/>
                  <rdf:li rdf:resource="https://identifiers.org/chebi/CHEBI:32613"/>
                  <rdf:li rdf:resource="https://identifiers.org/chebi/CHEBI:43290"/>
                  <rdf:li rdf:resource="https://identifiers.org/chebi/CHEBI:43342"/>
                  <rdf:li rdf:resource="https://identifiers.org/chebi/CHEBI:43366"/>
                  <rdf:li rdf:resource="https://identifiers.org/chebi/CHEBI:58045"/>
                  <rdf:li rdf:resource="https://identifiers.org/chebi/CHEBI:6255"/>
                  <rdf:li rdf:resource="https://identifiers.org/hmdb/HMDB00172"/>
                  <rdf:li rdf:resource="https://identifiers.org/kegg.compound/C00407"/>
                  <rdf:li rdf:resource="https://identifiers.org/kegg.drug/D00065"/>
                  <rdf:li rdf:resource="https://identifiers.org/lipidmaps/LMFA01100047"/>
                  <rdf:li rdf:resource="https://identifiers.org/metanetx.chemical/MNXM231"/>
                  <rdf:li rdf:resource="https://identifiers.org/seed.compound/cpd00322"/>
                </rdf:Bag>
              </bqbiol:is>
            </rdf:Description>
          </rdf:RDF>
        </annotation>
      </species>
      <species metaid="meta_M_imp_e" sboTerm="SBO:0000247" id="M_imp_e" name="IMP C10H11N4O8P" compartment="e" hasOnlySubstanceUnits="false" boundaryCondition="false" constant="false" fbc:charge="-2" fbc:chemicalFormula="C10H11N4O8P">
        <annotation>
          <rdf:RDF xmlns:rdf="http://www.w3.org/1999/02/22-rdf-syntax-ns#" xmlns:dcterms="http://purl.org/dc/terms/" xmlns:vCard="http://www.w3.org/2001/vcard-rdf/3.0#" xmlns:vCard4="http://www.w3.org/2006/vcard/ns#" xmlns:bqbiol="http://biomodels.net/biology-qualifiers/" xmlns:bqmodel="http://biomodels.net/model-qualifiers/">
            <rdf:Description rdf:about="#meta_M_imp_e">
              <bqbiol:is>
                <rdf:Bag>
                  <rdf:li rdf:resource="https://identifiers.org/bigg.metabolite/imp"/>
                  <rdf:li rdf:resource="https://identifiers.org/biocyc/META:IMP"/>
                  <rdf:li rdf:resource="https://identifiers.org/chebi/CHEBI:12057"/>
                  <rdf:li rdf:resource="https://identifiers.org/chebi/CHEBI:12063"/>
                  <rdf:li rdf:resource="https://identifiers.org/chebi/CHEBI:13372"/>
                  <rdf:li rdf:resource="https://identifiers.org/chebi/CHEBI:13373"/>
                  <rdf:li rdf:resource="https://identifiers.org/chebi/CHEBI:14457"/>
                  <rdf:li rdf:resource="https://identifiers.org/chebi/CHEBI:17202"/>
                  <rdf:li rdf:resource="https://identifiers.org/chebi/CHEBI:19271"/>
                  <rdf:li rdf:resource="https://identifiers.org/chebi/CHEBI:43418"/>
                  <rdf:li rdf:resource="https://identifiers.org/chebi/CHEBI:43475"/>
                  <rdf:li rdf:resource="https://identifiers.org/chebi/CHEBI:43524"/>
                  <rdf:li rdf:resource="https://identifiers.org/chebi/CHEBI:43528"/>
                  <rdf:li rdf:resource="https://identifiers.org/chebi/CHEBI:43563"/>
                  <rdf:li rdf:resource="https://identifiers.org/chebi/CHEBI:43611"/>
                  <rdf:li rdf:resource="https://identifiers.org/chebi/CHEBI:47501"/>
                  <rdf:li rdf:resource="https://identifiers.org/chebi/CHEBI:58053"/>
                  <rdf:li rdf:resource="https://identifiers.org/chebi/CHEBI:5849"/>
                  <rdf:li rdf:resource="https://identifiers.org/kegg.compound/C00130"/>
                  <rdf:li rdf:resource="https://identifiers.org/metanetx.chemical/MNXM125"/>
                  <rdf:li rdf:resource="https://identifiers.org/seed.compound/cpd00114"/>
                </rdf:Bag>
              </bqbiol:is>
            </rdf:Description>
          </rdf:RDF>
        </annotation>
      </species>
      <species metaid="meta_M_indole_e" sboTerm="SBO:0000247" id="M_indole_e" name="Indole" compartment="e" hasOnlySubstanceUnits="false" boundaryCondition="false" constant="false" fbc:charge="0" fbc:chemicalFormula="C8H7N">
        <annotation>
          <rdf:RDF xmlns:rdf="http://www.w3.org/1999/02/22-rdf-syntax-ns#" xmlns:dcterms="http://purl.org/dc/terms/" xmlns:vCard="http://www.w3.org/2001/vcard-rdf/3.0#" xmlns:vCard4="http://www.w3.org/2006/vcard/ns#" xmlns:bqbiol="http://biomodels.net/biology-qualifiers/" xmlns:bqmodel="http://biomodels.net/model-qualifiers/">
            <rdf:Description rdf:about="#meta_M_indole_e">
              <bqbiol:is>
                <rdf:Bag>
                  <rdf:li rdf:resource="https://identifiers.org/bigg.metabolite/indole"/>
                  <rdf:li rdf:resource="https://identifiers.org/biocyc/META:INDOLE"/>
                  <rdf:li rdf:resource="https://identifiers.org/chebi/CHEBI:14444"/>
                  <rdf:li rdf:resource="https://identifiers.org/chebi/CHEBI:16881"/>
                  <rdf:li rdf:resource="https://identifiers.org/chebi/CHEBI:24794"/>
                  <rdf:li rdf:resource="https://identifiers.org/chebi/CHEBI:35579"/>
                  <rdf:li rdf:resource="https://identifiers.org/chebi/CHEBI:35581"/>
                  <rdf:li rdf:resource="https://identifiers.org/chebi/CHEBI:43537"/>
                  <rdf:li rdf:resource="https://identifiers.org/chebi/CHEBI:5900"/>
                  <rdf:li rdf:resource="https://identifiers.org/hmdb/HMDB00738"/>
                  <rdf:li rdf:resource="https://identifiers.org/kegg.compound/C00463"/>
                  <rdf:li rdf:resource="https://identifiers.org/metanetx.chemical/MNXM377"/>
                  <rdf:li rdf:resource="https://identifiers.org/seed.compound/cpd00359"/>
                </rdf:Bag>
              </bqbiol:is>
            </rdf:Description>
          </rdf:RDF>
        </annotation>
      </species>
      <species metaid="meta_M_inost_e" sboTerm="SBO:0000247" id="M_inost_e" name="Myo-Inositol" compartment="e" hasOnlySubstanceUnits="false" boundaryCondition="false" constant="false" fbc:charge="0" fbc:chemicalFormula="C6H12O6">
        <annotation>
          <rdf:RDF xmlns:rdf="http://www.w3.org/1999/02/22-rdf-syntax-ns#" xmlns:dcterms="http://purl.org/dc/terms/" xmlns:vCard="http://www.w3.org/2001/vcard-rdf/3.0#" xmlns:vCard4="http://www.w3.org/2006/vcard/ns#" xmlns:bqbiol="http://biomodels.net/biology-qualifiers/" xmlns:bqmodel="http://biomodels.net/model-qualifiers/">
            <rdf:Description rdf:about="#meta_M_inost_e">
              <bqbiol:is>
                <rdf:Bag>
                  <rdf:li rdf:resource="https://identifiers.org/bigg.metabolite/inost"/>
                  <rdf:li rdf:resource="https://identifiers.org/biocyc/META:CPD-8052"/>
                  <rdf:li rdf:resource="https://identifiers.org/biocyc/META:MYO-INOSITOL"/>
                  <rdf:li rdf:resource="https://identifiers.org/chebi/CHEBI:10601"/>
                  <rdf:li rdf:resource="https://identifiers.org/chebi/CHEBI:12826"/>
                  <rdf:li rdf:resource="https://identifiers.org/chebi/CHEBI:12831"/>
                  <rdf:li rdf:resource="https://identifiers.org/chebi/CHEBI:17268"/>
                  <rdf:li rdf:resource="https://identifiers.org/chebi/CHEBI:19183"/>
                  <rdf:li rdf:resource="https://identifiers.org/chebi/CHEBI:24848"/>
                  <rdf:li rdf:resource="https://identifiers.org/chebi/CHEBI:25451"/>
                  <rdf:li rdf:resource="https://identifiers.org/chebi/CHEBI:27372"/>
                  <rdf:li rdf:resource="https://identifiers.org/chebi/CHEBI:4200"/>
                  <rdf:li rdf:resource="https://identifiers.org/chebi/CHEBI:43559"/>
                  <rdf:li rdf:resource="https://identifiers.org/chebi/CHEBI:52772"/>
                  <rdf:li rdf:resource="https://identifiers.org/hmdb/HMDB00211"/>
                  <rdf:li rdf:resource="https://identifiers.org/hmdb/HMDB02256"/>
                  <rdf:li rdf:resource="https://identifiers.org/hmdb/HMDB34220"/>
                  <rdf:li rdf:resource="https://identifiers.org/kegg.compound/C00137"/>
                  <rdf:li rdf:resource="https://identifiers.org/kegg.compound/C19891"/>
                  <rdf:li rdf:resource="https://identifiers.org/kegg.drug/D08079"/>
                  <rdf:li rdf:resource="https://identifiers.org/metanetx.chemical/MNXM127"/>
                  <rdf:li rdf:resource="https://identifiers.org/seed.compound/cpd00121"/>
                  <rdf:li rdf:resource="https://identifiers.org/seed.compound/cpd21131"/>
                </rdf:Bag>
              </bqbiol:is>
            </rdf:Description>
          </rdf:RDF>
        </annotation>
      </species>
      <species metaid="meta_M_ins_e" sboTerm="SBO:0000247" id="M_ins_e" name="Inosine" compartment="e" hasOnlySubstanceUnits="false" boundaryCondition="false" constant="false" fbc:charge="0" fbc:chemicalFormula="C10H12N4O5">
        <annotation>
          <rdf:RDF xmlns:rdf="http://www.w3.org/1999/02/22-rdf-syntax-ns#" xmlns:dcterms="http://purl.org/dc/terms/" xmlns:vCard="http://www.w3.org/2001/vcard-rdf/3.0#" xmlns:vCard4="http://www.w3.org/2006/vcard/ns#" xmlns:bqbiol="http://biomodels.net/biology-qualifiers/" xmlns:bqmodel="http://biomodels.net/model-qualifiers/">
            <rdf:Description rdf:about="#meta_M_ins_e">
              <bqbiol:is>
                <rdf:Bag>
                  <rdf:li rdf:resource="https://identifiers.org/bigg.metabolite/ins"/>
                  <rdf:li rdf:resource="https://identifiers.org/biocyc/META:INOSINE"/>
                  <rdf:li rdf:resource="https://identifiers.org/chebi/CHEBI:14456"/>
                  <rdf:li rdf:resource="https://identifiers.org/chebi/CHEBI:17596"/>
                  <rdf:li rdf:resource="https://identifiers.org/chebi/CHEBI:24841"/>
                  <rdf:li rdf:resource="https://identifiers.org/chebi/CHEBI:44407"/>
                  <rdf:li rdf:resource="https://identifiers.org/chebi/CHEBI:5927"/>
                  <rdf:li rdf:resource="https://identifiers.org/hmdb/HMDB00195"/>
                  <rdf:li rdf:resource="https://identifiers.org/kegg.compound/C00294"/>
                  <rdf:li rdf:resource="https://identifiers.org/kegg.drug/D00054"/>
                  <rdf:li rdf:resource="https://identifiers.org/metanetx.chemical/MNXM334"/>
                  <rdf:li rdf:resource="https://identifiers.org/seed.compound/cpd00246"/>
                </rdf:Bag>
              </bqbiol:is>
            </rdf:Description>
          </rdf:RDF>
        </annotation>
      </species>
      <species metaid="meta_M_isetac_e" sboTerm="SBO:0000247" id="M_isetac_e" name="Isethionic acid" compartment="e" hasOnlySubstanceUnits="false" boundaryCondition="false" constant="false" fbc:charge="-1" fbc:chemicalFormula="C2H5O4S">
        <annotation>
          <rdf:RDF xmlns:rdf="http://www.w3.org/1999/02/22-rdf-syntax-ns#" xmlns:dcterms="http://purl.org/dc/terms/" xmlns:vCard="http://www.w3.org/2001/vcard-rdf/3.0#" xmlns:vCard4="http://www.w3.org/2006/vcard/ns#" xmlns:bqbiol="http://biomodels.net/biology-qualifiers/" xmlns:bqmodel="http://biomodels.net/model-qualifiers/">
            <rdf:Description rdf:about="#meta_M_isetac_e">
              <bqbiol:is>
                <rdf:Bag>
                  <rdf:li rdf:resource="https://identifiers.org/bigg.metabolite/isetac"/>
                  <rdf:li rdf:resource="https://identifiers.org/biocyc/META:CPD-3745"/>
                  <rdf:li rdf:resource="https://identifiers.org/chebi/CHEBI:1157"/>
                  <rdf:li rdf:resource="https://identifiers.org/chebi/CHEBI:61904"/>
                  <rdf:li rdf:resource="https://identifiers.org/hmdb/HMDB03903"/>
                  <rdf:li rdf:resource="https://identifiers.org/kegg.compound/C05123"/>
                  <rdf:li rdf:resource="https://identifiers.org/metanetx.chemical/MNXM1630"/>
                  <rdf:li rdf:resource="https://identifiers.org/seed.compound/cpd03048"/>
                </rdf:Bag>
              </bqbiol:is>
            </rdf:Description>
          </rdf:RDF>
        </annotation>
      </species>
      <species metaid="meta_M_k_e" sboTerm="SBO:0000247" id="M_k_e" name="Potassium" compartment="e" hasOnlySubstanceUnits="false" boundaryCondition="false" constant="false" fbc:charge="1" fbc:chemicalFormula="K">
        <annotation>
          <rdf:RDF xmlns:rdf="http://www.w3.org/1999/02/22-rdf-syntax-ns#" xmlns:dcterms="http://purl.org/dc/terms/" xmlns:vCard="http://www.w3.org/2001/vcard-rdf/3.0#" xmlns:vCard4="http://www.w3.org/2006/vcard/ns#" xmlns:bqbiol="http://biomodels.net/biology-qualifiers/" xmlns:bqmodel="http://biomodels.net/model-qualifiers/">
            <rdf:Description rdf:about="#meta_M_k_e">
              <bqbiol:is>
                <rdf:Bag>
                  <rdf:li rdf:resource="https://identifiers.org/bigg.metabolite/k"/>
                  <rdf:li rdf:resource="https://identifiers.org/biocyc/META:KCL"/>
                  <rdf:li rdf:resource="https://identifiers.org/chebi/CHEBI:26219"/>
                  <rdf:li rdf:resource="https://identifiers.org/chebi/CHEBI:29103"/>
                  <rdf:li rdf:resource="https://identifiers.org/chebi/CHEBI:49685"/>
                  <rdf:li rdf:resource="https://identifiers.org/chebi/CHEBI:8345"/>
                  <rdf:li rdf:resource="https://identifiers.org/hmdb/HMDB00586"/>
                  <rdf:li rdf:resource="https://identifiers.org/kegg.compound/C00238"/>
                  <rdf:li rdf:resource="https://identifiers.org/kegg.compound/C12568"/>
                  <rdf:li rdf:resource="https://identifiers.org/kegg.drug/D01168"/>
                  <rdf:li rdf:resource="https://identifiers.org/kegg.drug/D08403"/>
                  <rdf:li rdf:resource="https://identifiers.org/metanetx.chemical/MNXM95"/>
                  <rdf:li rdf:resource="https://identifiers.org/seed.compound/cpd00205"/>
                </rdf:Bag>
              </bqbiol:is>
            </rdf:Description>
          </rdf:RDF>
        </annotation>
      </species>
      <species metaid="meta_M_lac__D_e" sboTerm="SBO:0000247" id="M_lac__D_e" name="D-Lactate" compartment="e" hasOnlySubstanceUnits="false" boundaryCondition="false" constant="false" fbc:charge="-1" fbc:chemicalFormula="C3H5O3">
        <annotation>
          <rdf:RDF xmlns:rdf="http://www.w3.org/1999/02/22-rdf-syntax-ns#" xmlns:dcterms="http://purl.org/dc/terms/" xmlns:vCard="http://www.w3.org/2001/vcard-rdf/3.0#" xmlns:vCard4="http://www.w3.org/2006/vcard/ns#" xmlns:bqbiol="http://biomodels.net/biology-qualifiers/" xmlns:bqmodel="http://biomodels.net/model-qualifiers/">
            <rdf:Description rdf:about="#meta_M_lac__D_e">
              <bqbiol:is>
                <rdf:Bag>
                  <rdf:li rdf:resource="https://identifiers.org/bigg.metabolite/lac__D"/>
                  <rdf:li rdf:resource="https://identifiers.org/biocyc/META:D-LACTATE"/>
                  <rdf:li rdf:resource="https://identifiers.org/chebi/CHEBI:11001"/>
                  <rdf:li rdf:resource="https://identifiers.org/chebi/CHEBI:16004"/>
                  <rdf:li rdf:resource="https://identifiers.org/chebi/CHEBI:18684"/>
                  <rdf:li rdf:resource="https://identifiers.org/chebi/CHEBI:341"/>
                  <rdf:li rdf:resource="https://identifiers.org/chebi/CHEBI:42105"/>
                  <rdf:li rdf:resource="https://identifiers.org/chebi/CHEBI:42111"/>
                  <rdf:li rdf:resource="https://identifiers.org/chebi/CHEBI:43701"/>
                  <rdf:li rdf:resource="https://identifiers.org/hmdb/HMDB00171"/>
                  <rdf:li rdf:resource="https://identifiers.org/hmdb/HMDB01311"/>
                  <rdf:li rdf:resource="https://identifiers.org/kegg.compound/C00256"/>
                  <rdf:li rdf:resource="https://identifiers.org/metanetx.chemical/MNXM285"/>
                  <rdf:li rdf:resource="https://identifiers.org/seed.compound/cpd00221"/>
                </rdf:Bag>
              </bqbiol:is>
            </rdf:Description>
          </rdf:RDF>
        </annotation>
      </species>
      <species metaid="meta_M_lac__L_e" sboTerm="SBO:0000247" id="M_lac__L_e" name="L-Lactate" compartment="e" hasOnlySubstanceUnits="false" boundaryCondition="false" constant="false" fbc:charge="-1" fbc:chemicalFormula="C3H5O3">
        <annotation>
          <rdf:RDF xmlns:rdf="http://www.w3.org/1999/02/22-rdf-syntax-ns#" xmlns:dcterms="http://purl.org/dc/terms/" xmlns:vCard="http://www.w3.org/2001/vcard-rdf/3.0#" xmlns:vCard4="http://www.w3.org/2006/vcard/ns#" xmlns:bqbiol="http://biomodels.net/biology-qualifiers/" xmlns:bqmodel="http://biomodels.net/model-qualifiers/">
            <rdf:Description rdf:about="#meta_M_lac__L_e">
              <bqbiol:is>
                <rdf:Bag>
                  <rdf:li rdf:resource="https://identifiers.org/bigg.metabolite/lac__L"/>
                  <rdf:li rdf:resource="https://identifiers.org/biocyc/META:L-LACTATE"/>
                  <rdf:li rdf:resource="https://identifiers.org/chebi/CHEBI:11065"/>
                  <rdf:li rdf:resource="https://identifiers.org/chebi/CHEBI:12411"/>
                  <rdf:li rdf:resource="https://identifiers.org/chebi/CHEBI:16651"/>
                  <rdf:li rdf:resource="https://identifiers.org/chebi/CHEBI:18783"/>
                  <rdf:li rdf:resource="https://identifiers.org/chebi/CHEBI:422"/>
                  <rdf:li rdf:resource="https://identifiers.org/hmdb/HMDB00190"/>
                  <rdf:li rdf:resource="https://identifiers.org/hmdb/HMDB03328"/>
                  <rdf:li rdf:resource="https://identifiers.org/hmdb/HMDB62492"/>
                  <rdf:li rdf:resource="https://identifiers.org/kegg.compound/C00186"/>
                  <rdf:li rdf:resource="https://identifiers.org/metanetx.chemical/MNXM179"/>
                  <rdf:li rdf:resource="https://identifiers.org/seed.compound/cpd00159"/>
                </rdf:Bag>
              </bqbiol:is>
            </rdf:Description>
          </rdf:RDF>
        </annotation>
      </species>
      <species metaid="meta_M_lcts_e" sboTerm="SBO:0000247" id="M_lcts_e" name="Lactose C12H22O11" compartment="e" hasOnlySubstanceUnits="false" boundaryCondition="false" constant="false" fbc:charge="0" fbc:chemicalFormula="C12H22O11">
        <annotation>
          <rdf:RDF xmlns:rdf="http://www.w3.org/1999/02/22-rdf-syntax-ns#" xmlns:dcterms="http://purl.org/dc/terms/" xmlns:vCard="http://www.w3.org/2001/vcard-rdf/3.0#" xmlns:vCard4="http://www.w3.org/2006/vcard/ns#" xmlns:bqbiol="http://biomodels.net/biology-qualifiers/" xmlns:bqmodel="http://biomodels.net/model-qualifiers/">
            <rdf:Description rdf:about="#meta_M_lcts_e">
              <bqbiol:is>
                <rdf:Bag>
                  <rdf:li rdf:resource="https://identifiers.org/bigg.metabolite/lcts"/>
                  <rdf:li rdf:resource="https://identifiers.org/biocyc/META:CPD-15971"/>
                  <rdf:li rdf:resource="https://identifiers.org/biocyc/META:CPD-15972"/>
                  <rdf:li rdf:resource="https://identifiers.org/chebi/CHEBI:10296"/>
                  <rdf:li rdf:resource="https://identifiers.org/chebi/CHEBI:10380"/>
                  <rdf:li rdf:resource="https://identifiers.org/chebi/CHEBI:10428"/>
                  <rdf:li rdf:resource="https://identifiers.org/chebi/CHEBI:14497"/>
                  <rdf:li rdf:resource="https://identifiers.org/chebi/CHEBI:17716"/>
                  <rdf:li rdf:resource="https://identifiers.org/chebi/CHEBI:22460"/>
                  <rdf:li rdf:resource="https://identifiers.org/chebi/CHEBI:22760"/>
                  <rdf:li rdf:resource="https://identifiers.org/chebi/CHEBI:22846"/>
                  <rdf:li rdf:resource="https://identifiers.org/chebi/CHEBI:25005"/>
                  <rdf:li rdf:resource="https://identifiers.org/chebi/CHEBI:27755"/>
                  <rdf:li rdf:resource="https://identifiers.org/chebi/CHEBI:27968"/>
                  <rdf:li rdf:resource="https://identifiers.org/chebi/CHEBI:28577"/>
                  <rdf:li rdf:resource="https://identifiers.org/chebi/CHEBI:35463"/>
                  <rdf:li rdf:resource="https://identifiers.org/chebi/CHEBI:36218"/>
                  <rdf:li rdf:resource="https://identifiers.org/chebi/CHEBI:43665"/>
                  <rdf:li rdf:resource="https://identifiers.org/chebi/CHEBI:613009"/>
                  <rdf:li rdf:resource="https://identifiers.org/hmdb/HMDB41627"/>
                  <rdf:li rdf:resource="https://identifiers.org/kegg.compound/C00243"/>
                  <rdf:li rdf:resource="https://identifiers.org/kegg.compound/C01970"/>
                  <rdf:li rdf:resource="https://identifiers.org/kegg.drug/D00046"/>
                  <rdf:li rdf:resource="https://identifiers.org/kegg.glycan/G10504"/>
                  <rdf:li rdf:resource="https://identifiers.org/metanetx.chemical/MNXM362"/>
                  <rdf:li rdf:resource="https://identifiers.org/seed.compound/cpd00208"/>
                  <rdf:li rdf:resource="https://identifiers.org/seed.compound/cpd01354"/>
                  <rdf:li rdf:resource="https://identifiers.org/seed.compound/cpd03809"/>
                </rdf:Bag>
              </bqbiol:is>
            </rdf:Description>
          </rdf:RDF>
        </annotation>
      </species>
      <species metaid="meta_M_leu__L_e" sboTerm="SBO:0000247" id="M_leu__L_e" name="L-Leucine" compartment="e" hasOnlySubstanceUnits="false" boundaryCondition="false" constant="false" fbc:charge="0" fbc:chemicalFormula="C6H13NO2">
        <annotation>
          <rdf:RDF xmlns:rdf="http://www.w3.org/1999/02/22-rdf-syntax-ns#" xmlns:dcterms="http://purl.org/dc/terms/" xmlns:vCard="http://www.w3.org/2001/vcard-rdf/3.0#" xmlns:vCard4="http://www.w3.org/2006/vcard/ns#" xmlns:bqbiol="http://biomodels.net/biology-qualifiers/" xmlns:bqmodel="http://biomodels.net/model-qualifiers/">
            <rdf:Description rdf:about="#meta_M_leu__L_e">
              <bqbiol:is>
                <rdf:Bag>
                  <rdf:li rdf:resource="https://identifiers.org/bigg.metabolite/leu__L"/>
                  <rdf:li rdf:resource="https://identifiers.org/biocyc/META:LEU"/>
                  <rdf:li rdf:resource="https://identifiers.org/chebi/CHEBI:10866"/>
                  <rdf:li rdf:resource="https://identifiers.org/chebi/CHEBI:13131"/>
                  <rdf:li rdf:resource="https://identifiers.org/chebi/CHEBI:15603"/>
                  <rdf:li rdf:resource="https://identifiers.org/chebi/CHEBI:21348"/>
                  <rdf:li rdf:resource="https://identifiers.org/chebi/CHEBI:25017"/>
                  <rdf:li rdf:resource="https://identifiers.org/chebi/CHEBI:32619"/>
                  <rdf:li rdf:resource="https://identifiers.org/chebi/CHEBI:32620"/>
                  <rdf:li rdf:resource="https://identifiers.org/chebi/CHEBI:32627"/>
                  <rdf:li rdf:resource="https://identifiers.org/chebi/CHEBI:32628"/>
                  <rdf:li rdf:resource="https://identifiers.org/chebi/CHEBI:43646"/>
                  <rdf:li rdf:resource="https://identifiers.org/chebi/CHEBI:43695"/>
                  <rdf:li rdf:resource="https://identifiers.org/chebi/CHEBI:43733"/>
                  <rdf:li rdf:resource="https://identifiers.org/chebi/CHEBI:43814"/>
                  <rdf:li rdf:resource="https://identifiers.org/chebi/CHEBI:57427"/>
                  <rdf:li rdf:resource="https://identifiers.org/chebi/CHEBI:6260"/>
                  <rdf:li rdf:resource="https://identifiers.org/hmdb/HMDB00687"/>
                  <rdf:li rdf:resource="https://identifiers.org/hmdb/HMDB62203"/>
                  <rdf:li rdf:resource="https://identifiers.org/kegg.compound/C00123"/>
                  <rdf:li rdf:resource="https://identifiers.org/kegg.compound/C16439"/>
                  <rdf:li rdf:resource="https://identifiers.org/kegg.drug/D00030"/>
                  <rdf:li rdf:resource="https://identifiers.org/lipidmaps/LMFA01100048"/>
                  <rdf:li rdf:resource="https://identifiers.org/metanetx.chemical/MNXM140"/>
                  <rdf:li rdf:resource="https://identifiers.org/seed.compound/cpd00107"/>
                  <rdf:li rdf:resource="https://identifiers.org/seed.compound/cpd15143"/>
                </rdf:Bag>
              </bqbiol:is>
            </rdf:Description>
          </rdf:RDF>
        </annotation>
      </species>
      <species metaid="meta_M_lipa_e" sboTerm="SBO:0000247" id="M_lipa_e" name="KDO(2)-lipid (A)" compartment="e" hasOnlySubstanceUnits="false" boundaryCondition="false" constant="false" fbc:charge="-6" fbc:chemicalFormula="C110H196N2O39P2">
        <annotation>
          <rdf:RDF xmlns:rdf="http://www.w3.org/1999/02/22-rdf-syntax-ns#" xmlns:dcterms="http://purl.org/dc/terms/" xmlns:vCard="http://www.w3.org/2001/vcard-rdf/3.0#" xmlns:vCard4="http://www.w3.org/2006/vcard/ns#" xmlns:bqbiol="http://biomodels.net/biology-qualifiers/" xmlns:bqmodel="http://biomodels.net/model-qualifiers/">
            <rdf:Description rdf:about="#meta_M_lipa_e">
              <bqbiol:is>
                <rdf:Bag>
                  <rdf:li rdf:resource="https://identifiers.org/bigg.metabolite/lipa"/>
                  <rdf:li rdf:resource="https://identifiers.org/chebi/CHEBI:23656"/>
                  <rdf:li rdf:resource="https://identifiers.org/chebi/CHEBI:27963"/>
                  <rdf:li rdf:resource="https://identifiers.org/chebi/CHEBI:4476"/>
                  <rdf:li rdf:resource="https://identifiers.org/chebi/CHEBI:58540"/>
                  <rdf:li rdf:resource="https://identifiers.org/kegg.compound/C06026"/>
                  <rdf:li rdf:resource="https://identifiers.org/lipidmaps/LMSL02000001"/>
                  <rdf:li rdf:resource="https://identifiers.org/metanetx.chemical/MNXM946"/>
                  <rdf:li rdf:resource="https://identifiers.org/seed.compound/cpd03587"/>
                </rdf:Bag>
              </bqbiol:is>
            </rdf:Description>
          </rdf:RDF>
        </annotation>
      </species>
      <species metaid="meta_M_lipa_cold_e" sboTerm="SBO:0000247" id="M_lipa_cold_e" name="Cold adapted KDO(2)-lipid (A)" compartment="e" hasOnlySubstanceUnits="false" boundaryCondition="false" constant="false" fbc:charge="-6" fbc:chemicalFormula="C114H202N2O39P2">
        <annotation>
          <rdf:RDF xmlns:rdf="http://www.w3.org/1999/02/22-rdf-syntax-ns#" xmlns:dcterms="http://purl.org/dc/terms/" xmlns:vCard="http://www.w3.org/2001/vcard-rdf/3.0#" xmlns:vCard4="http://www.w3.org/2006/vcard/ns#" xmlns:bqbiol="http://biomodels.net/biology-qualifiers/" xmlns:bqmodel="http://biomodels.net/model-qualifiers/">
            <rdf:Description rdf:about="#meta_M_lipa_cold_e">
              <bqbiol:is>
                <rdf:Bag>
                  <rdf:li rdf:resource="https://identifiers.org/bigg.metabolite/lipa_cold"/>
                  <rdf:li rdf:resource="https://identifiers.org/biocyc/META:KDO2-LIPID-IVA-COLD"/>
                  <rdf:li rdf:resource="https://identifiers.org/chebi/CHEBI:61522"/>
                  <rdf:li rdf:resource="https://identifiers.org/chebi/CHEBI:61556"/>
                  <rdf:li rdf:resource="https://identifiers.org/metanetx.chemical/MNXM6016"/>
                  <rdf:li rdf:resource="https://identifiers.org/seed.compound/cpd15493"/>
                </rdf:Bag>
              </bqbiol:is>
            </rdf:Description>
          </rdf:RDF>
        </annotation>
      </species>
      <species metaid="meta_M_lipoate_e" sboTerm="SBO:0000247" id="M_lipoate_e" name="Lipoate" compartment="e" hasOnlySubstanceUnits="false" boundaryCondition="false" constant="false" fbc:charge="0" fbc:chemicalFormula="C8H14O2S2">
        <annotation>
          <rdf:RDF xmlns:rdf="http://www.w3.org/1999/02/22-rdf-syntax-ns#" xmlns:dcterms="http://purl.org/dc/terms/" xmlns:vCard="http://www.w3.org/2001/vcard-rdf/3.0#" xmlns:vCard4="http://www.w3.org/2006/vcard/ns#" xmlns:bqbiol="http://biomodels.net/biology-qualifiers/" xmlns:bqmodel="http://biomodels.net/model-qualifiers/">
            <rdf:Description rdf:about="#meta_M_lipoate_e">
              <bqbiol:is>
                <rdf:Bag>
                  <rdf:li rdf:resource="https://identifiers.org/bigg.metabolite/lipoate"/>
                  <rdf:li rdf:resource="https://identifiers.org/biocyc/META:LIPOIC-ACID"/>
                  <rdf:li rdf:resource="https://identifiers.org/chebi/CHEBI:14519"/>
                  <rdf:li rdf:resource="https://identifiers.org/chebi/CHEBI:146958"/>
                  <rdf:li rdf:resource="https://identifiers.org/chebi/CHEBI:16494"/>
                  <rdf:li rdf:resource="https://identifiers.org/chebi/CHEBI:25056"/>
                  <rdf:li rdf:resource="https://identifiers.org/chebi/CHEBI:25058"/>
                  <rdf:li rdf:resource="https://identifiers.org/chebi/CHEBI:30313"/>
                  <rdf:li rdf:resource="https://identifiers.org/chebi/CHEBI:30314"/>
                  <rdf:li rdf:resource="https://identifiers.org/chebi/CHEBI:30315"/>
                  <rdf:li rdf:resource="https://identifiers.org/chebi/CHEBI:43790"/>
                  <rdf:li rdf:resource="https://identifiers.org/chebi/CHEBI:43796"/>
                  <rdf:li rdf:resource="https://identifiers.org/chebi/CHEBI:6492"/>
                  <rdf:li rdf:resource="https://identifiers.org/chebi/CHEBI:83088"/>
                  <rdf:li rdf:resource="https://identifiers.org/hmdb/HMDB01451"/>
                  <rdf:li rdf:resource="https://identifiers.org/hmdb/HMDB14312"/>
                  <rdf:li rdf:resource="https://identifiers.org/kegg.compound/C00725"/>
                  <rdf:li rdf:resource="https://identifiers.org/kegg.compound/C16241"/>
                  <rdf:li rdf:resource="https://identifiers.org/kegg.drug/D00086"/>
                  <rdf:li rdf:resource="https://identifiers.org/lipidmaps/LMFA01130001"/>
                  <rdf:li rdf:resource="https://identifiers.org/metanetx.chemical/MNXM1484"/>
                  <rdf:li rdf:resource="https://identifiers.org/seed.compound/cpd00541"/>
                  <rdf:li rdf:resource="https://identifiers.org/seed.compound/cpd14958"/>
                </rdf:Bag>
              </bqbiol:is>
            </rdf:Description>
          </rdf:RDF>
        </annotation>
      </species>
      <species metaid="meta_M_lys__L_e" sboTerm="SBO:0000247" id="M_lys__L_e" name="L-Lysine" compartment="e" hasOnlySubstanceUnits="false" boundaryCondition="false" constant="false" fbc:charge="1" fbc:chemicalFormula="C6H15N2O2">
        <annotation>
          <rdf:RDF xmlns:rdf="http://www.w3.org/1999/02/22-rdf-syntax-ns#" xmlns:dcterms="http://purl.org/dc/terms/" xmlns:vCard="http://www.w3.org/2001/vcard-rdf/3.0#" xmlns:vCard4="http://www.w3.org/2006/vcard/ns#" xmlns:bqbiol="http://biomodels.net/biology-qualifiers/" xmlns:bqmodel="http://biomodels.net/model-qualifiers/">
            <rdf:Description rdf:about="#meta_M_lys__L_e">
              <bqbiol:is>
                <rdf:Bag>
                  <rdf:li rdf:resource="https://identifiers.org/bigg.metabolite/lys__L"/>
                  <rdf:li rdf:resource="https://identifiers.org/biocyc/META:LYS"/>
                  <rdf:li rdf:resource="https://identifiers.org/chebi/CHEBI:13135"/>
                  <rdf:li rdf:resource="https://identifiers.org/chebi/CHEBI:133538"/>
                  <rdf:li rdf:resource="https://identifiers.org/chebi/CHEBI:18019"/>
                  <rdf:li rdf:resource="https://identifiers.org/chebi/CHEBI:21351"/>
                  <rdf:li rdf:resource="https://identifiers.org/chebi/CHEBI:25094"/>
                  <rdf:li rdf:resource="https://identifiers.org/chebi/CHEBI:32550"/>
                  <rdf:li rdf:resource="https://identifiers.org/chebi/CHEBI:32551"/>
                  <rdf:li rdf:resource="https://identifiers.org/chebi/CHEBI:32552"/>
                  <rdf:li rdf:resource="https://identifiers.org/chebi/CHEBI:32563"/>
                  <rdf:li rdf:resource="https://identifiers.org/chebi/CHEBI:32564"/>
                  <rdf:li rdf:resource="https://identifiers.org/chebi/CHEBI:32565"/>
                  <rdf:li rdf:resource="https://identifiers.org/chebi/CHEBI:43950"/>
                  <rdf:li rdf:resource="https://identifiers.org/chebi/CHEBI:6264"/>
                  <rdf:li rdf:resource="https://identifiers.org/hmdb/HMDB62809"/>
                  <rdf:li rdf:resource="https://identifiers.org/kegg.compound/C00047"/>
                  <rdf:li rdf:resource="https://identifiers.org/kegg.compound/C16440"/>
                  <rdf:li rdf:resource="https://identifiers.org/kegg.drug/D02304"/>
                  <rdf:li rdf:resource="https://identifiers.org/metanetx.chemical/MNXM78"/>
                  <rdf:li rdf:resource="https://identifiers.org/seed.compound/cpd00039"/>
                  <rdf:li rdf:resource="https://identifiers.org/seed.compound/cpd19182"/>
                </rdf:Bag>
              </bqbiol:is>
            </rdf:Description>
          </rdf:RDF>
        </annotation>
      </species>
      <species metaid="meta_M_lyx__L_e" sboTerm="SBO:0000247" id="M_lyx__L_e" name="L-Lyxose" compartment="e" hasOnlySubstanceUnits="false" boundaryCondition="false" constant="false" fbc:charge="0" fbc:chemicalFormula="C5H10O5">
        <annotation>
          <rdf:RDF xmlns:rdf="http://www.w3.org/1999/02/22-rdf-syntax-ns#" xmlns:dcterms="http://purl.org/dc/terms/" xmlns:vCard="http://www.w3.org/2001/vcard-rdf/3.0#" xmlns:vCard4="http://www.w3.org/2006/vcard/ns#" xmlns:bqbiol="http://biomodels.net/biology-qualifiers/" xmlns:bqmodel="http://biomodels.net/model-qualifiers/">
            <rdf:Description rdf:about="#meta_M_lyx__L_e">
              <bqbiol:is>
                <rdf:Bag>
                  <rdf:li rdf:resource="https://identifiers.org/bigg.metabolite/lyx__L"/>
                  <rdf:li rdf:resource="https://identifiers.org/biocyc/META:CPD-15867"/>
                  <rdf:li rdf:resource="https://identifiers.org/chebi/CHEBI:62321"/>
                  <rdf:li rdf:resource="https://identifiers.org/kegg.compound/C01508"/>
                  <rdf:li rdf:resource="https://identifiers.org/metanetx.chemical/MNXM4641"/>
                  <rdf:li rdf:resource="https://identifiers.org/seed.compound/cpd01067"/>
                </rdf:Bag>
              </bqbiol:is>
            </rdf:Description>
          </rdf:RDF>
        </annotation>
      </species>
      <species metaid="meta_M_mal__D_e" sboTerm="SBO:0000247" id="M_mal__D_e" name="D-Malate" compartment="e" hasOnlySubstanceUnits="false" boundaryCondition="false" constant="false" fbc:charge="-2" fbc:chemicalFormula="C4H4O5">
        <annotation>
          <rdf:RDF xmlns:rdf="http://www.w3.org/1999/02/22-rdf-syntax-ns#" xmlns:dcterms="http://purl.org/dc/terms/" xmlns:vCard="http://www.w3.org/2001/vcard-rdf/3.0#" xmlns:vCard4="http://www.w3.org/2006/vcard/ns#" xmlns:bqbiol="http://biomodels.net/biology-qualifiers/" xmlns:bqmodel="http://biomodels.net/model-qualifiers/">
            <rdf:Description rdf:about="#meta_M_mal__D_e">
              <bqbiol:is>
                <rdf:Bag>
                  <rdf:li rdf:resource="https://identifiers.org/bigg.metabolite/mal__D"/>
                  <rdf:li rdf:resource="https://identifiers.org/biocyc/META:CPD-660"/>
                  <rdf:li rdf:resource="https://identifiers.org/chebi/CHEBI:11002"/>
                  <rdf:li rdf:resource="https://identifiers.org/chebi/CHEBI:15588"/>
                  <rdf:li rdf:resource="https://identifiers.org/chebi/CHEBI:18685"/>
                  <rdf:li rdf:resource="https://identifiers.org/chebi/CHEBI:18686"/>
                  <rdf:li rdf:resource="https://identifiers.org/chebi/CHEBI:30796"/>
                  <rdf:li rdf:resource="https://identifiers.org/chebi/CHEBI:342"/>
                  <rdf:li rdf:resource="https://identifiers.org/chebi/CHEBI:42060"/>
                  <rdf:li rdf:resource="https://identifiers.org/chebi/CHEBI:44073"/>
                  <rdf:li rdf:resource="https://identifiers.org/hmdb/HMDB31518"/>
                  <rdf:li rdf:resource="https://identifiers.org/kegg.compound/C00497"/>
                  <rdf:li rdf:resource="https://identifiers.org/metanetx.chemical/MNXM1608"/>
                  <rdf:li rdf:resource="https://identifiers.org/seed.compound/cpd00386"/>
                </rdf:Bag>
              </bqbiol:is>
            </rdf:Description>
          </rdf:RDF>
        </annotation>
      </species>
      <species metaid="meta_M_mal__L_e" sboTerm="SBO:0000247" id="M_mal__L_e" name="L-Malate" compartment="e" hasOnlySubstanceUnits="false" boundaryCondition="false" constant="false" fbc:charge="-2" fbc:chemicalFormula="C4H4O5">
        <annotation>
          <rdf:RDF xmlns:rdf="http://www.w3.org/1999/02/22-rdf-syntax-ns#" xmlns:dcterms="http://purl.org/dc/terms/" xmlns:vCard="http://www.w3.org/2001/vcard-rdf/3.0#" xmlns:vCard4="http://www.w3.org/2006/vcard/ns#" xmlns:bqbiol="http://biomodels.net/biology-qualifiers/" xmlns:bqmodel="http://biomodels.net/model-qualifiers/">
            <rdf:Description rdf:about="#meta_M_mal__L_e">
              <bqbiol:is>
                <rdf:Bag>
                  <rdf:li rdf:resource="https://identifiers.org/bigg.metabolite/mal__L"/>
                  <rdf:li rdf:resource="https://identifiers.org/biocyc/META:MAL"/>
                  <rdf:li rdf:resource="https://identifiers.org/chebi/CHEBI:11066"/>
                  <rdf:li rdf:resource="https://identifiers.org/chebi/CHEBI:13140"/>
                  <rdf:li rdf:resource="https://identifiers.org/chebi/CHEBI:15589"/>
                  <rdf:li rdf:resource="https://identifiers.org/chebi/CHEBI:18784"/>
                  <rdf:li rdf:resource="https://identifiers.org/chebi/CHEBI:18785"/>
                  <rdf:li rdf:resource="https://identifiers.org/chebi/CHEBI:30797"/>
                  <rdf:li rdf:resource="https://identifiers.org/chebi/CHEBI:423"/>
                  <rdf:li rdf:resource="https://identifiers.org/hmdb/HMDB00156"/>
                  <rdf:li rdf:resource="https://identifiers.org/kegg.compound/C00149"/>
                  <rdf:li rdf:resource="https://identifiers.org/metanetx.chemical/MNXM98"/>
                  <rdf:li rdf:resource="https://identifiers.org/seed.compound/cpd00130"/>
                </rdf:Bag>
              </bqbiol:is>
            </rdf:Description>
          </rdf:RDF>
        </annotation>
      </species>
      <species metaid="meta_M_malt_e" sboTerm="SBO:0000247" id="M_malt_e" name="Maltose C12H22O11" compartment="e" hasOnlySubstanceUnits="false" boundaryCondition="false" constant="false" fbc:charge="0" fbc:chemicalFormula="C12H22O11">
        <annotation>
          <rdf:RDF xmlns:rdf="http://www.w3.org/1999/02/22-rdf-syntax-ns#" xmlns:dcterms="http://purl.org/dc/terms/" xmlns:vCard="http://www.w3.org/2001/vcard-rdf/3.0#" xmlns:vCard4="http://www.w3.org/2006/vcard/ns#" xmlns:bqbiol="http://biomodels.net/biology-qualifiers/" xmlns:bqmodel="http://biomodels.net/model-qualifiers/">
            <rdf:Description rdf:about="#meta_M_malt_e">
              <bqbiol:is>
                <rdf:Bag>
                  <rdf:li rdf:resource="https://identifiers.org/bigg.metabolite/malt"/>
                  <rdf:li rdf:resource="https://identifiers.org/biocyc/META:ALPHA-MALTOSE"/>
                  <rdf:li rdf:resource="https://identifiers.org/biocyc/META:MALTOSE"/>
                  <rdf:li rdf:resource="https://identifiers.org/chebi/CHEBI:10300"/>
                  <rdf:li rdf:resource="https://identifiers.org/chebi/CHEBI:12340"/>
                  <rdf:li rdf:resource="https://identifiers.org/chebi/CHEBI:14568"/>
                  <rdf:li rdf:resource="https://identifiers.org/chebi/CHEBI:17306"/>
                  <rdf:li rdf:resource="https://identifiers.org/chebi/CHEBI:18167"/>
                  <rdf:li rdf:resource="https://identifiers.org/chebi/CHEBI:22463"/>
                  <rdf:li rdf:resource="https://identifiers.org/chebi/CHEBI:25144"/>
                  <rdf:li rdf:resource="https://identifiers.org/chebi/CHEBI:43893"/>
                  <rdf:li rdf:resource="https://identifiers.org/chebi/CHEBI:6668"/>
                  <rdf:li rdf:resource="https://identifiers.org/kegg.compound/C00208"/>
                  <rdf:li rdf:resource="https://identifiers.org/kegg.compound/C00897"/>
                  <rdf:li rdf:resource="https://identifiers.org/kegg.drug/D00044"/>
                  <rdf:li rdf:resource="https://identifiers.org/kegg.glycan/G00275"/>
                  <rdf:li rdf:resource="https://identifiers.org/metanetx.chemical/MNXM165"/>
                  <rdf:li rdf:resource="https://identifiers.org/seed.compound/cpd00179"/>
                  <rdf:li rdf:resource="https://identifiers.org/seed.compound/cpd00665"/>
                </rdf:Bag>
              </bqbiol:is>
            </rdf:Description>
          </rdf:RDF>
        </annotation>
      </species>
      <species metaid="meta_M_malthx_e" sboTerm="SBO:0000247" id="M_malthx_e" name="Maltohexaose" compartment="e" hasOnlySubstanceUnits="false" boundaryCondition="false" constant="false" fbc:charge="0" fbc:chemicalFormula="C36H62O31">
        <annotation>
          <rdf:RDF xmlns:rdf="http://www.w3.org/1999/02/22-rdf-syntax-ns#" xmlns:dcterms="http://purl.org/dc/terms/" xmlns:vCard="http://www.w3.org/2001/vcard-rdf/3.0#" xmlns:vCard4="http://www.w3.org/2006/vcard/ns#" xmlns:bqbiol="http://biomodels.net/biology-qualifiers/" xmlns:bqmodel="http://biomodels.net/model-qualifiers/">
            <rdf:Description rdf:about="#meta_M_malthx_e">
              <bqbiol:is>
                <rdf:Bag>
                  <rdf:li rdf:resource="https://identifiers.org/bigg.metabolite/malthx"/>
                  <rdf:li rdf:resource="https://identifiers.org/biocyc/META:MALTOHEXAOSE"/>
                  <rdf:li rdf:resource="https://identifiers.org/chebi/CHEBI:25141"/>
                  <rdf:li rdf:resource="https://identifiers.org/chebi/CHEBI:27445"/>
                  <rdf:li rdf:resource="https://identifiers.org/chebi/CHEBI:61953"/>
                  <rdf:li rdf:resource="https://identifiers.org/chebi/CHEBI:6667"/>
                  <rdf:li rdf:resource="https://identifiers.org/hmdb/HMDB12253"/>
                  <rdf:li rdf:resource="https://identifiers.org/kegg.compound/C01936"/>
                  <rdf:li rdf:resource="https://identifiers.org/kegg.glycan/G00755"/>
                  <rdf:li rdf:resource="https://identifiers.org/metanetx.chemical/MNXM1317"/>
                  <rdf:li rdf:resource="https://identifiers.org/seed.compound/cpd01329"/>
                </rdf:Bag>
              </bqbiol:is>
            </rdf:Description>
          </rdf:RDF>
        </annotation>
      </species>
      <species metaid="meta_M_maltpt_e" sboTerm="SBO:0000247" id="M_maltpt_e" name="Maltopentaose" compartment="e" hasOnlySubstanceUnits="false" boundaryCondition="false" constant="false" fbc:charge="0" fbc:chemicalFormula="C30H52O26">
        <annotation>
          <rdf:RDF xmlns:rdf="http://www.w3.org/1999/02/22-rdf-syntax-ns#" xmlns:dcterms="http://purl.org/dc/terms/" xmlns:vCard="http://www.w3.org/2001/vcard-rdf/3.0#" xmlns:vCard4="http://www.w3.org/2006/vcard/ns#" xmlns:bqbiol="http://biomodels.net/biology-qualifiers/" xmlns:bqmodel="http://biomodels.net/model-qualifiers/">
            <rdf:Description rdf:about="#meta_M_maltpt_e">
              <bqbiol:is>
                <rdf:Bag>
                  <rdf:li rdf:resource="https://identifiers.org/bigg.metabolite/maltpt"/>
                  <rdf:li rdf:resource="https://identifiers.org/biocyc/META:MALTOPENTAOSE"/>
                  <rdf:li rdf:resource="https://identifiers.org/chebi/CHEBI:61952"/>
                  <rdf:li rdf:resource="https://identifiers.org/chebi/CHEBI:62006"/>
                  <rdf:li rdf:resource="https://identifiers.org/hmdb/HMDB12254"/>
                  <rdf:li rdf:resource="https://identifiers.org/kegg.glycan/G00343"/>
                  <rdf:li rdf:resource="https://identifiers.org/metanetx.chemical/MNXM1538"/>
                  <rdf:li rdf:resource="https://identifiers.org/seed.compound/cpd15495"/>
                </rdf:Bag>
              </bqbiol:is>
            </rdf:Description>
          </rdf:RDF>
        </annotation>
      </species>
      <species metaid="meta_M_malttr_e" sboTerm="SBO:0000247" id="M_malttr_e" name="Maltotriose C18H32O16" compartment="e" hasOnlySubstanceUnits="false" boundaryCondition="false" constant="false" fbc:charge="0" fbc:chemicalFormula="C18H32O16">
        <annotation>
          <rdf:RDF xmlns:rdf="http://www.w3.org/1999/02/22-rdf-syntax-ns#" xmlns:dcterms="http://purl.org/dc/terms/" xmlns:vCard="http://www.w3.org/2001/vcard-rdf/3.0#" xmlns:vCard4="http://www.w3.org/2006/vcard/ns#" xmlns:bqbiol="http://biomodels.net/biology-qualifiers/" xmlns:bqmodel="http://biomodels.net/model-qualifiers/">
            <rdf:Description rdf:about="#meta_M_malttr_e">
              <bqbiol:is>
                <rdf:Bag>
                  <rdf:li rdf:resource="https://identifiers.org/bigg.metabolite/malttr"/>
                  <rdf:li rdf:resource="https://identifiers.org/biocyc/META:MALTOTRIOSE"/>
                  <rdf:li rdf:resource="https://identifiers.org/chebi/CHEBI:25146"/>
                  <rdf:li rdf:resource="https://identifiers.org/chebi/CHEBI:27931"/>
                  <rdf:li rdf:resource="https://identifiers.org/chebi/CHEBI:43937"/>
                  <rdf:li rdf:resource="https://identifiers.org/chebi/CHEBI:61993"/>
                  <rdf:li rdf:resource="https://identifiers.org/chebi/CHEBI:6672"/>
                  <rdf:li rdf:resource="https://identifiers.org/hmdb/HMDB01262"/>
                  <rdf:li rdf:resource="https://identifiers.org/kegg.compound/C01835"/>
                  <rdf:li rdf:resource="https://identifiers.org/metanetx.chemical/MNXM468"/>
                  <rdf:li rdf:resource="https://identifiers.org/seed.compound/cpd01262"/>
                </rdf:Bag>
              </bqbiol:is>
            </rdf:Description>
          </rdf:RDF>
        </annotation>
      </species>
      <species metaid="meta_M_maltttr_e" sboTerm="SBO:0000247" id="M_maltttr_e" name="Maltotetraose" compartment="e" hasOnlySubstanceUnits="false" boundaryCondition="false" constant="false" fbc:charge="0" fbc:chemicalFormula="C24H42O21">
        <annotation>
          <rdf:RDF xmlns:rdf="http://www.w3.org/1999/02/22-rdf-syntax-ns#" xmlns:dcterms="http://purl.org/dc/terms/" xmlns:vCard="http://www.w3.org/2001/vcard-rdf/3.0#" xmlns:vCard4="http://www.w3.org/2006/vcard/ns#" xmlns:bqbiol="http://biomodels.net/biology-qualifiers/" xmlns:bqmodel="http://biomodels.net/model-qualifiers/">
            <rdf:Description rdf:about="#meta_M_maltttr_e">
              <bqbiol:is>
                <rdf:Bag>
                  <rdf:li rdf:resource="https://identifiers.org/bigg.metabolite/maltttr"/>
                  <rdf:li rdf:resource="https://identifiers.org/biocyc/META:CPD-13205"/>
                  <rdf:li rdf:resource="https://identifiers.org/biocyc/META:CPD0-2595"/>
                  <rdf:li rdf:resource="https://identifiers.org/biocyc/META:MALTOTETRAOSE"/>
                  <rdf:li rdf:resource="https://identifiers.org/chebi/CHEBI:25145"/>
                  <rdf:li rdf:resource="https://identifiers.org/chebi/CHEBI:28460"/>
                  <rdf:li rdf:resource="https://identifiers.org/chebi/CHEBI:44299"/>
                  <rdf:li rdf:resource="https://identifiers.org/chebi/CHEBI:61988"/>
                  <rdf:li rdf:resource="https://identifiers.org/chebi/CHEBI:62974"/>
                  <rdf:li rdf:resource="https://identifiers.org/chebi/CHEBI:6671"/>
                  <rdf:li rdf:resource="https://identifiers.org/hmdb/HMDB01296"/>
                  <rdf:li rdf:resource="https://identifiers.org/kegg.compound/C02013"/>
                  <rdf:li rdf:resource="https://identifiers.org/kegg.compound/C02052"/>
                  <rdf:li rdf:resource="https://identifiers.org/kegg.glycan/G00459"/>
                  <rdf:li rdf:resource="https://identifiers.org/metanetx.chemical/MNXM5663"/>
                  <rdf:li rdf:resource="https://identifiers.org/seed.compound/cpd01376"/>
                  <rdf:li rdf:resource="https://identifiers.org/seed.compound/cpd01399"/>
                </rdf:Bag>
              </bqbiol:is>
            </rdf:Description>
          </rdf:RDF>
        </annotation>
      </species>
      <species metaid="meta_M_man_e" sboTerm="SBO:0000247" id="M_man_e" name="D-Mannose" compartment="e" hasOnlySubstanceUnits="false" boundaryCondition="false" constant="false" fbc:charge="0" fbc:chemicalFormula="C6H12O6">
        <annotation>
          <rdf:RDF xmlns:rdf="http://www.w3.org/1999/02/22-rdf-syntax-ns#" xmlns:dcterms="http://purl.org/dc/terms/" xmlns:vCard="http://www.w3.org/2001/vcard-rdf/3.0#" xmlns:vCard4="http://www.w3.org/2006/vcard/ns#" xmlns:bqbiol="http://biomodels.net/biology-qualifiers/" xmlns:bqmodel="http://biomodels.net/model-qualifiers/">
            <rdf:Description rdf:about="#meta_M_man_e">
              <bqbiol:is>
                <rdf:Bag>
                  <rdf:li rdf:resource="https://identifiers.org/bigg.metabolite/man"/>
                  <rdf:li rdf:resource="https://identifiers.org/biocyc/META:D-mannopyranose"/>
                  <rdf:li rdf:resource="https://identifiers.org/chebi/CHEBI:12999"/>
                  <rdf:li rdf:resource="https://identifiers.org/chebi/CHEBI:14575"/>
                  <rdf:li rdf:resource="https://identifiers.org/chebi/CHEBI:16024"/>
                  <rdf:li rdf:resource="https://identifiers.org/chebi/CHEBI:21057"/>
                  <rdf:li rdf:resource="https://identifiers.org/chebi/CHEBI:33930"/>
                  <rdf:li rdf:resource="https://identifiers.org/chebi/CHEBI:37684"/>
                  <rdf:li rdf:resource="https://identifiers.org/chebi/CHEBI:4208"/>
                  <rdf:li rdf:resource="https://identifiers.org/hmdb/HMDB00169"/>
                  <rdf:li rdf:resource="https://identifiers.org/kegg.compound/C00159"/>
                  <rdf:li rdf:resource="https://identifiers.org/metanetx.chemical/MNXM182"/>
                  <rdf:li rdf:resource="https://identifiers.org/seed.compound/cpd00138"/>
                  <rdf:li rdf:resource="https://identifiers.org/seed.compound/cpd27437"/>
                </rdf:Bag>
              </bqbiol:is>
            </rdf:Description>
          </rdf:RDF>
        </annotation>
      </species>
      <species metaid="meta_M_man6p_e" sboTerm="SBO:0000247" id="M_man6p_e" name="D-Mannose 6-phosphate" compartment="e" hasOnlySubstanceUnits="false" boundaryCondition="false" constant="false" fbc:charge="-2" fbc:chemicalFormula="C6H11O9P">
        <annotation>
          <rdf:RDF xmlns:rdf="http://www.w3.org/1999/02/22-rdf-syntax-ns#" xmlns:dcterms="http://purl.org/dc/terms/" xmlns:vCard="http://www.w3.org/2001/vcard-rdf/3.0#" xmlns:vCard4="http://www.w3.org/2006/vcard/ns#" xmlns:bqbiol="http://biomodels.net/biology-qualifiers/" xmlns:bqmodel="http://biomodels.net/model-qualifiers/">
            <rdf:Description rdf:about="#meta_M_man6p_e">
              <bqbiol:is>
                <rdf:Bag>
                  <rdf:li rdf:resource="https://identifiers.org/bigg.metabolite/man6p"/>
                  <rdf:li rdf:resource="https://identifiers.org/biocyc/META:CPD-15979"/>
                  <rdf:li rdf:resource="https://identifiers.org/biocyc/META:CPD-15980"/>
                  <rdf:li rdf:resource="https://identifiers.org/biocyc/META:Mannose-6-phosphate"/>
                  <rdf:li rdf:resource="https://identifiers.org/chebi/CHEBI:13000"/>
                  <rdf:li rdf:resource="https://identifiers.org/chebi/CHEBI:17369"/>
                  <rdf:li rdf:resource="https://identifiers.org/chebi/CHEBI:4211"/>
                  <rdf:li rdf:resource="https://identifiers.org/chebi/CHEBI:48042"/>
                  <rdf:li rdf:resource="https://identifiers.org/chebi/CHEBI:48066"/>
                  <rdf:li rdf:resource="https://identifiers.org/chebi/CHEBI:58735"/>
                  <rdf:li rdf:resource="https://identifiers.org/kegg.compound/C00275"/>
                  <rdf:li rdf:resource="https://identifiers.org/metanetx.chemical/MNXM427"/>
                  <rdf:li rdf:resource="https://identifiers.org/seed.compound/cpd00235"/>
                </rdf:Bag>
              </bqbiol:is>
            </rdf:Description>
          </rdf:RDF>
        </annotation>
      </species>
      <species metaid="meta_M_manglyc_e" sboTerm="SBO:0000247" id="M_manglyc_e" name="2(alpha-D-Mannosyl)-D-glycerate" compartment="e" hasOnlySubstanceUnits="false" boundaryCondition="false" constant="false" fbc:charge="-1" fbc:chemicalFormula="C9H15O9">
        <annotation>
          <rdf:RDF xmlns:rdf="http://www.w3.org/1999/02/22-rdf-syntax-ns#" xmlns:dcterms="http://purl.org/dc/terms/" xmlns:vCard="http://www.w3.org/2001/vcard-rdf/3.0#" xmlns:vCard4="http://www.w3.org/2006/vcard/ns#" xmlns:bqbiol="http://biomodels.net/biology-qualifiers/" xmlns:bqmodel="http://biomodels.net/model-qualifiers/">
            <rdf:Description rdf:about="#meta_M_manglyc_e">
              <bqbiol:is>
                <rdf:Bag>
                  <rdf:li rdf:resource="https://identifiers.org/bigg.metabolite/manglyc"/>
                  <rdf:li rdf:resource="https://identifiers.org/biocyc/META:2-O-ALPHA-MANNOSYL-D-GLYCERATE"/>
                  <rdf:li rdf:resource="https://identifiers.org/chebi/CHEBI:11403"/>
                  <rdf:li rdf:resource="https://identifiers.org/chebi/CHEBI:15847"/>
                  <rdf:li rdf:resource="https://identifiers.org/chebi/CHEBI:57541"/>
                  <rdf:li rdf:resource="https://identifiers.org/chebi/CHEBI:851"/>
                  <rdf:li rdf:resource="https://identifiers.org/kegg.compound/C11544"/>
                  <rdf:li rdf:resource="https://identifiers.org/metanetx.chemical/MNXM1624"/>
                  <rdf:li rdf:resource="https://identifiers.org/seed.compound/cpd08374"/>
                </rdf:Bag>
              </bqbiol:is>
            </rdf:Description>
          </rdf:RDF>
        </annotation>
      </species>
      <species metaid="meta_M_melib_e" sboTerm="SBO:0000247" id="M_melib_e" name="Melibiose C12H22O11" compartment="e" hasOnlySubstanceUnits="false" boundaryCondition="false" constant="false" fbc:charge="0" fbc:chemicalFormula="C12H22O11">
        <annotation>
          <rdf:RDF xmlns:rdf="http://www.w3.org/1999/02/22-rdf-syntax-ns#" xmlns:dcterms="http://purl.org/dc/terms/" xmlns:vCard="http://www.w3.org/2001/vcard-rdf/3.0#" xmlns:vCard4="http://www.w3.org/2006/vcard/ns#" xmlns:bqbiol="http://biomodels.net/biology-qualifiers/" xmlns:bqmodel="http://biomodels.net/model-qualifiers/">
            <rdf:Description rdf:about="#meta_M_melib_e">
              <bqbiol:is>
                <rdf:Bag>
                  <rdf:li rdf:resource="https://identifiers.org/bigg.metabolite/melib"/>
                  <rdf:li rdf:resource="https://identifiers.org/biocyc/META:MELIBIOSE"/>
                  <rdf:li rdf:resource="https://identifiers.org/chebi/CHEBI:20943"/>
                  <rdf:li rdf:resource="https://identifiers.org/chebi/CHEBI:25182"/>
                  <rdf:li rdf:resource="https://identifiers.org/chebi/CHEBI:28053"/>
                  <rdf:li rdf:resource="https://identifiers.org/chebi/CHEBI:60170"/>
                  <rdf:li rdf:resource="https://identifiers.org/chebi/CHEBI:61827"/>
                  <rdf:li rdf:resource="https://identifiers.org/chebi/CHEBI:6733"/>
                  <rdf:li rdf:resource="https://identifiers.org/hmdb/HMDB00048"/>
                  <rdf:li rdf:resource="https://identifiers.org/kegg.compound/C05402"/>
                  <rdf:li rdf:resource="https://identifiers.org/kegg.glycan/G00835"/>
                  <rdf:li rdf:resource="https://identifiers.org/kegg.glycan/G01275"/>
                  <rdf:li rdf:resource="https://identifiers.org/metanetx.chemical/MNXM1434"/>
                  <rdf:li rdf:resource="https://identifiers.org/seed.compound/cpd03198"/>
                </rdf:Bag>
              </bqbiol:is>
            </rdf:Description>
          </rdf:RDF>
        </annotation>
      </species>
      <species metaid="meta_M_meoh_e" sboTerm="SBO:0000247" id="M_meoh_e" name="Methanol" compartment="e" hasOnlySubstanceUnits="false" boundaryCondition="false" constant="false" fbc:charge="0" fbc:chemicalFormula="CH4O1">
        <annotation>
          <rdf:RDF xmlns:rdf="http://www.w3.org/1999/02/22-rdf-syntax-ns#" xmlns:dcterms="http://purl.org/dc/terms/" xmlns:vCard="http://www.w3.org/2001/vcard-rdf/3.0#" xmlns:vCard4="http://www.w3.org/2006/vcard/ns#" xmlns:bqbiol="http://biomodels.net/biology-qualifiers/" xmlns:bqmodel="http://biomodels.net/model-qualifiers/">
            <rdf:Description rdf:about="#meta_M_meoh_e">
              <bqbiol:is>
                <rdf:Bag>
                  <rdf:li rdf:resource="https://identifiers.org/bigg.metabolite/meoh"/>
                  <rdf:li rdf:resource="https://identifiers.org/biocyc/META:ALCOHOL-GROUP"/>
                  <rdf:li rdf:resource="https://identifiers.org/biocyc/META:METOH"/>
                  <rdf:li rdf:resource="https://identifiers.org/chebi/CHEBI:14588"/>
                  <rdf:li rdf:resource="https://identifiers.org/chebi/CHEBI:17790"/>
                  <rdf:li rdf:resource="https://identifiers.org/chebi/CHEBI:25227"/>
                  <rdf:li rdf:resource="https://identifiers.org/chebi/CHEBI:44080"/>
                  <rdf:li rdf:resource="https://identifiers.org/chebi/CHEBI:44553"/>
                  <rdf:li rdf:resource="https://identifiers.org/chebi/CHEBI:52090"/>
                  <rdf:li rdf:resource="https://identifiers.org/chebi/CHEBI:6816"/>
                  <rdf:li rdf:resource="https://identifiers.org/hmdb/HMDB01875"/>
                  <rdf:li rdf:resource="https://identifiers.org/kegg.compound/C00132"/>
                  <rdf:li rdf:resource="https://identifiers.org/kegg.drug/D02309"/>
                  <rdf:li rdf:resource="https://identifiers.org/metanetx.chemical/MNXM157"/>
                  <rdf:li rdf:resource="https://identifiers.org/seed.compound/cpd00116"/>
                </rdf:Bag>
              </bqbiol:is>
            </rdf:Description>
          </rdf:RDF>
        </annotation>
      </species>
      <species metaid="meta_M_met__D_e" sboTerm="SBO:0000247" id="M_met__D_e" name="D-Methionine" compartment="e" hasOnlySubstanceUnits="false" boundaryCondition="false" constant="false" fbc:charge="0" fbc:chemicalFormula="C5H10NO2S">
        <annotation>
          <rdf:RDF xmlns:rdf="http://www.w3.org/1999/02/22-rdf-syntax-ns#" xmlns:dcterms="http://purl.org/dc/terms/" xmlns:vCard="http://www.w3.org/2001/vcard-rdf/3.0#" xmlns:vCard4="http://www.w3.org/2006/vcard/ns#" xmlns:bqbiol="http://biomodels.net/biology-qualifiers/" xmlns:bqmodel="http://biomodels.net/model-qualifiers/">
            <rdf:Description rdf:about="#meta_M_met__D_e">
              <bqbiol:is>
                <rdf:Bag>
                  <rdf:li rdf:resource="https://identifiers.org/bigg.metabolite/met__D"/>
                  <rdf:li rdf:resource="https://identifiers.org/biocyc/META:CPD-218"/>
                  <rdf:li rdf:resource="https://identifiers.org/chebi/CHEBI:13005"/>
                  <rdf:li rdf:resource="https://identifiers.org/chebi/CHEBI:16867"/>
                  <rdf:li rdf:resource="https://identifiers.org/chebi/CHEBI:21065"/>
                  <rdf:li rdf:resource="https://identifiers.org/chebi/CHEBI:32637"/>
                  <rdf:li rdf:resource="https://identifiers.org/chebi/CHEBI:32638"/>
                  <rdf:li rdf:resource="https://identifiers.org/chebi/CHEBI:4215"/>
                  <rdf:li rdf:resource="https://identifiers.org/chebi/CHEBI:44071"/>
                  <rdf:li rdf:resource="https://identifiers.org/chebi/CHEBI:57932"/>
                  <rdf:li rdf:resource="https://identifiers.org/kegg.compound/C00855"/>
                  <rdf:li rdf:resource="https://identifiers.org/metanetx.chemical/MNXM1275"/>
                  <rdf:li rdf:resource="https://identifiers.org/seed.compound/cpd00637"/>
                </rdf:Bag>
              </bqbiol:is>
            </rdf:Description>
          </rdf:RDF>
        </annotation>
      </species>
      <species metaid="meta_M_met__L_e" sboTerm="SBO:0000247" id="M_met__L_e" name="L-Methionine" compartment="e" hasOnlySubstanceUnits="false" boundaryCondition="false" constant="false" fbc:charge="0" fbc:chemicalFormula="C5H11NO2S">
        <annotation>
          <rdf:RDF xmlns:rdf="http://www.w3.org/1999/02/22-rdf-syntax-ns#" xmlns:dcterms="http://purl.org/dc/terms/" xmlns:vCard="http://www.w3.org/2001/vcard-rdf/3.0#" xmlns:vCard4="http://www.w3.org/2006/vcard/ns#" xmlns:bqbiol="http://biomodels.net/biology-qualifiers/" xmlns:bqmodel="http://biomodels.net/model-qualifiers/">
            <rdf:Description rdf:about="#meta_M_met__L_e">
              <bqbiol:is>
                <rdf:Bag>
                  <rdf:li rdf:resource="https://identifiers.org/bigg.metabolite/met__L"/>
                  <rdf:li rdf:resource="https://identifiers.org/biocyc/META:MET"/>
                  <rdf:li rdf:resource="https://identifiers.org/chebi/CHEBI:13141"/>
                  <rdf:li rdf:resource="https://identifiers.org/chebi/CHEBI:14590"/>
                  <rdf:li rdf:resource="https://identifiers.org/chebi/CHEBI:16643"/>
                  <rdf:li rdf:resource="https://identifiers.org/chebi/CHEBI:16811"/>
                  <rdf:li rdf:resource="https://identifiers.org/chebi/CHEBI:21360"/>
                  <rdf:li rdf:resource="https://identifiers.org/chebi/CHEBI:25229"/>
                  <rdf:li rdf:resource="https://identifiers.org/chebi/CHEBI:32631"/>
                  <rdf:li rdf:resource="https://identifiers.org/chebi/CHEBI:32632"/>
                  <rdf:li rdf:resource="https://identifiers.org/chebi/CHEBI:32644"/>
                  <rdf:li rdf:resource="https://identifiers.org/chebi/CHEBI:32646"/>
                  <rdf:li rdf:resource="https://identifiers.org/chebi/CHEBI:43990"/>
                  <rdf:li rdf:resource="https://identifiers.org/chebi/CHEBI:57844"/>
                  <rdf:li rdf:resource="https://identifiers.org/chebi/CHEBI:6271"/>
                  <rdf:li rdf:resource="https://identifiers.org/chebi/CHEBI:64558"/>
                  <rdf:li rdf:resource="https://identifiers.org/chebi/CHEBI:6829"/>
                  <rdf:li rdf:resource="https://identifiers.org/hmdb/HMDB00696"/>
                  <rdf:li rdf:resource="https://identifiers.org/hmdb/HMDB33951"/>
                  <rdf:li rdf:resource="https://identifiers.org/kegg.compound/C00073"/>
                  <rdf:li rdf:resource="https://identifiers.org/kegg.compound/C01733"/>
                  <rdf:li rdf:resource="https://identifiers.org/kegg.drug/D00019"/>
                  <rdf:li rdf:resource="https://identifiers.org/kegg.drug/D04983"/>
                  <rdf:li rdf:resource="https://identifiers.org/kegg.drug/D04984"/>
                  <rdf:li rdf:resource="https://identifiers.org/metanetx.chemical/MNXM61"/>
                  <rdf:li rdf:resource="https://identifiers.org/seed.compound/cpd00060"/>
                  <rdf:li rdf:resource="https://identifiers.org/seed.compound/cpd30746"/>
                </rdf:Bag>
              </bqbiol:is>
            </rdf:Description>
          </rdf:RDF>
        </annotation>
      </species>
      <species metaid="meta_M_metsox_R__L_e" sboTerm="SBO:0000247" id="M_metsox_R__L_e" name="L-methionine-R-sulfoxide" compartment="e" hasOnlySubstanceUnits="false" boundaryCondition="false" constant="false" fbc:charge="0" fbc:chemicalFormula="C5H11NO3S">
        <annotation>
          <rdf:RDF xmlns:rdf="http://www.w3.org/1999/02/22-rdf-syntax-ns#" xmlns:dcterms="http://purl.org/dc/terms/" xmlns:vCard="http://www.w3.org/2001/vcard-rdf/3.0#" xmlns:vCard4="http://www.w3.org/2006/vcard/ns#" xmlns:bqbiol="http://biomodels.net/biology-qualifiers/" xmlns:bqmodel="http://biomodels.net/model-qualifiers/">
            <rdf:Description rdf:about="#meta_M_metsox_R__L_e">
              <bqbiol:is>
                <rdf:Bag>
                  <rdf:li rdf:resource="https://identifiers.org/bigg.metabolite/metsox_R__L"/>
                  <rdf:li rdf:resource="https://identifiers.org/biocyc/META:CPD-8989"/>
                  <rdf:li rdf:resource="https://identifiers.org/biocyc/META:CPD-8990"/>
                  <rdf:li rdf:resource="https://identifiers.org/biocyc/META:L-Methionine-sulfoxides"/>
                  <rdf:li rdf:resource="https://identifiers.org/chebi/CHEBI:13142"/>
                  <rdf:li rdf:resource="https://identifiers.org/chebi/CHEBI:17016"/>
                  <rdf:li rdf:resource="https://identifiers.org/chebi/CHEBI:21361"/>
                  <rdf:li rdf:resource="https://identifiers.org/chebi/CHEBI:49031"/>
                  <rdf:li rdf:resource="https://identifiers.org/chebi/CHEBI:49032"/>
                  <rdf:li rdf:resource="https://identifiers.org/chebi/CHEBI:58772"/>
                  <rdf:li rdf:resource="https://identifiers.org/chebi/CHEBI:58773"/>
                  <rdf:li rdf:resource="https://identifiers.org/chebi/CHEBI:6272"/>
                  <rdf:li rdf:resource="https://identifiers.org/kegg.compound/C02989"/>
                  <rdf:li rdf:resource="https://identifiers.org/kegg.compound/C15998"/>
                  <rdf:li rdf:resource="https://identifiers.org/kegg.compound/C15999"/>
                  <rdf:li rdf:resource="https://identifiers.org/metanetx.chemical/MNXM2246"/>
                  <rdf:li rdf:resource="https://identifiers.org/seed.compound/cpd01914"/>
                  <rdf:li rdf:resource="https://identifiers.org/seed.compound/cpd14720"/>
                  <rdf:li rdf:resource="https://identifiers.org/seed.compound/cpd14721"/>
                  <rdf:li rdf:resource="https://identifiers.org/seed.compound/cpd15497"/>
                  <rdf:li rdf:resource="https://identifiers.org/seed.compound/cpd15498"/>
                  <rdf:li rdf:resource="https://identifiers.org/seed.compound/cpd29319"/>
                </rdf:Bag>
              </bqbiol:is>
            </rdf:Description>
          </rdf:RDF>
        </annotation>
      </species>
      <species metaid="meta_M_metsox_S__L_e" sboTerm="SBO:0000247" id="M_metsox_S__L_e" name="L-Methionine Sulfoxide" compartment="e" hasOnlySubstanceUnits="false" boundaryCondition="false" constant="false" fbc:charge="0" fbc:chemicalFormula="C5H11NO3S">
        <annotation>
          <rdf:RDF xmlns:rdf="http://www.w3.org/1999/02/22-rdf-syntax-ns#" xmlns:dcterms="http://purl.org/dc/terms/" xmlns:vCard="http://www.w3.org/2001/vcard-rdf/3.0#" xmlns:vCard4="http://www.w3.org/2006/vcard/ns#" xmlns:bqbiol="http://biomodels.net/biology-qualifiers/" xmlns:bqmodel="http://biomodels.net/model-qualifiers/">
            <rdf:Description rdf:about="#meta_M_metsox_S__L_e">
              <bqbiol:is>
                <rdf:Bag>
                  <rdf:li rdf:resource="https://identifiers.org/bigg.metabolite/metsox_S__L"/>
                  <rdf:li rdf:resource="https://identifiers.org/biocyc/META:CPD-8989"/>
                  <rdf:li rdf:resource="https://identifiers.org/biocyc/META:CPD-8990"/>
                  <rdf:li rdf:resource="https://identifiers.org/biocyc/META:L-Methionine-sulfoxides"/>
                  <rdf:li rdf:resource="https://identifiers.org/chebi/CHEBI:13142"/>
                  <rdf:li rdf:resource="https://identifiers.org/chebi/CHEBI:17016"/>
                  <rdf:li rdf:resource="https://identifiers.org/chebi/CHEBI:21361"/>
                  <rdf:li rdf:resource="https://identifiers.org/chebi/CHEBI:49031"/>
                  <rdf:li rdf:resource="https://identifiers.org/chebi/CHEBI:49032"/>
                  <rdf:li rdf:resource="https://identifiers.org/chebi/CHEBI:58772"/>
                  <rdf:li rdf:resource="https://identifiers.org/chebi/CHEBI:58773"/>
                  <rdf:li rdf:resource="https://identifiers.org/chebi/CHEBI:6272"/>
                  <rdf:li rdf:resource="https://identifiers.org/kegg.compound/C02989"/>
                  <rdf:li rdf:resource="https://identifiers.org/kegg.compound/C15998"/>
                  <rdf:li rdf:resource="https://identifiers.org/kegg.compound/C15999"/>
                  <rdf:li rdf:resource="https://identifiers.org/metanetx.chemical/MNXM2246"/>
                  <rdf:li rdf:resource="https://identifiers.org/seed.compound/cpd01914"/>
                  <rdf:li rdf:resource="https://identifiers.org/seed.compound/cpd14720"/>
                  <rdf:li rdf:resource="https://identifiers.org/seed.compound/cpd14721"/>
                  <rdf:li rdf:resource="https://identifiers.org/seed.compound/cpd15497"/>
                  <rdf:li rdf:resource="https://identifiers.org/seed.compound/cpd15498"/>
                  <rdf:li rdf:resource="https://identifiers.org/seed.compound/cpd29319"/>
                </rdf:Bag>
              </bqbiol:is>
            </rdf:Description>
          </rdf:RDF>
        </annotation>
      </species>
      <species metaid="meta_M_mg2_e" sboTerm="SBO:0000247" id="M_mg2_e" name="Magnesium" compartment="e" hasOnlySubstanceUnits="false" boundaryCondition="false" constant="false" fbc:charge="2" fbc:chemicalFormula="Mg">
        <annotation>
          <rdf:RDF xmlns:rdf="http://www.w3.org/1999/02/22-rdf-syntax-ns#" xmlns:dcterms="http://purl.org/dc/terms/" xmlns:vCard="http://www.w3.org/2001/vcard-rdf/3.0#" xmlns:vCard4="http://www.w3.org/2006/vcard/ns#" xmlns:bqbiol="http://biomodels.net/biology-qualifiers/" xmlns:bqmodel="http://biomodels.net/model-qualifiers/">
            <rdf:Description rdf:about="#meta_M_mg2_e">
              <bqbiol:is>
                <rdf:Bag>
                  <rdf:li rdf:resource="https://identifiers.org/bigg.metabolite/mg2"/>
                  <rdf:li rdf:resource="https://identifiers.org/chebi/CHEBI:13379"/>
                  <rdf:li rdf:resource="https://identifiers.org/chebi/CHEBI:18420"/>
                  <rdf:li rdf:resource="https://identifiers.org/chebi/CHEBI:25112"/>
                  <rdf:li rdf:resource="https://identifiers.org/chebi/CHEBI:39127"/>
                  <rdf:li rdf:resource="https://identifiers.org/chebi/CHEBI:49736"/>
                  <rdf:li rdf:resource="https://identifiers.org/chebi/CHEBI:6635"/>
                  <rdf:li rdf:resource="https://identifiers.org/hmdb/HMDB00547"/>
                  <rdf:li rdf:resource="https://identifiers.org/kegg.compound/C00305"/>
                  <rdf:li rdf:resource="https://identifiers.org/kegg.compound/C07755"/>
                  <rdf:li rdf:resource="https://identifiers.org/kegg.compound/C07876"/>
                  <rdf:li rdf:resource="https://identifiers.org/kegg.compound/C12567"/>
                  <rdf:li rdf:resource="https://identifiers.org/kegg.drug/D00731"/>
                  <rdf:li rdf:resource="https://identifiers.org/kegg.drug/D01167"/>
                  <rdf:li rdf:resource="https://identifiers.org/metanetx.chemical/MNXM653"/>
                  <rdf:li rdf:resource="https://identifiers.org/seed.compound/cpd00254"/>
                </rdf:Bag>
              </bqbiol:is>
            </rdf:Description>
          </rdf:RDF>
        </annotation>
      </species>
      <species metaid="meta_M_mincyc_e" sboTerm="SBO:0000247" id="M_mincyc_e" name="Minocycline" compartment="e" hasOnlySubstanceUnits="false" boundaryCondition="false" constant="false" fbc:charge="0" fbc:chemicalFormula="C23H27N3O7">
        <annotation>
          <rdf:RDF xmlns:rdf="http://www.w3.org/1999/02/22-rdf-syntax-ns#" xmlns:dcterms="http://purl.org/dc/terms/" xmlns:vCard="http://www.w3.org/2001/vcard-rdf/3.0#" xmlns:vCard4="http://www.w3.org/2006/vcard/ns#" xmlns:bqbiol="http://biomodels.net/biology-qualifiers/" xmlns:bqmodel="http://biomodels.net/model-qualifiers/">
            <rdf:Description rdf:about="#meta_M_mincyc_e">
              <bqbiol:is>
                <rdf:Bag>
                  <rdf:li rdf:resource="https://identifiers.org/bigg.metabolite/mincyc"/>
                  <rdf:li rdf:resource="https://identifiers.org/biocyc/META:CPD-19259"/>
                  <rdf:li rdf:resource="https://identifiers.org/chebi/CHEBI:44053"/>
                  <rdf:li rdf:resource="https://identifiers.org/chebi/CHEBI:50694"/>
                  <rdf:li rdf:resource="https://identifiers.org/chebi/CHEBI:6939"/>
                  <rdf:li rdf:resource="https://identifiers.org/chebi/CHEBI:71337"/>
                  <rdf:li rdf:resource="https://identifiers.org/chebi/CHEBI:77906"/>
                  <rdf:li rdf:resource="https://identifiers.org/hmdb/HMDB15152"/>
                  <rdf:li rdf:resource="https://identifiers.org/kegg.compound/C07225"/>
                  <rdf:li rdf:resource="https://identifiers.org/kegg.drug/D05045"/>
                  <rdf:li rdf:resource="https://identifiers.org/lipidmaps/LMPK07000002"/>
                  <rdf:li rdf:resource="https://identifiers.org/metanetx.chemical/MNXM128081"/>
                  <rdf:li rdf:resource="https://identifiers.org/seed.compound/cpd04461"/>
                </rdf:Bag>
              </bqbiol:is>
            </rdf:Description>
          </rdf:RDF>
        </annotation>
      </species>
      <species metaid="meta_M_minohp_e" sboTerm="SBO:0000247" id="M_minohp_e" name="Myo-Inositol hexakisphosphate" compartment="e" hasOnlySubstanceUnits="false" boundaryCondition="false" constant="false" fbc:charge="-12" fbc:chemicalFormula="C6H6O24P6">
        <annotation>
          <rdf:RDF xmlns:rdf="http://www.w3.org/1999/02/22-rdf-syntax-ns#" xmlns:dcterms="http://purl.org/dc/terms/" xmlns:vCard="http://www.w3.org/2001/vcard-rdf/3.0#" xmlns:vCard4="http://www.w3.org/2006/vcard/ns#" xmlns:bqbiol="http://biomodels.net/biology-qualifiers/" xmlns:bqmodel="http://biomodels.net/model-qualifiers/">
            <rdf:Description rdf:about="#meta_M_minohp_e">
              <bqbiol:is>
                <rdf:Bag>
                  <rdf:li rdf:resource="https://identifiers.org/bigg.metabolite/minohp"/>
                  <rdf:li rdf:resource="https://identifiers.org/biocyc/META:MI-HEXAKISPHOSPHATE"/>
                  <rdf:li rdf:resource="https://identifiers.org/chebi/CHEBI:10603"/>
                  <rdf:li rdf:resource="https://identifiers.org/chebi/CHEBI:11366"/>
                  <rdf:li rdf:resource="https://identifiers.org/chebi/CHEBI:12829"/>
                  <rdf:li rdf:resource="https://identifiers.org/chebi/CHEBI:12832"/>
                  <rdf:li rdf:resource="https://identifiers.org/chebi/CHEBI:17401"/>
                  <rdf:li rdf:resource="https://identifiers.org/chebi/CHEBI:19200"/>
                  <rdf:li rdf:resource="https://identifiers.org/chebi/CHEBI:58130"/>
                  <rdf:li rdf:resource="https://identifiers.org/hmdb/HMDB03502"/>
                  <rdf:li rdf:resource="https://identifiers.org/hmdb/HMDB60271"/>
                  <rdf:li rdf:resource="https://identifiers.org/kegg.compound/C01204"/>
                  <rdf:li rdf:resource="https://identifiers.org/metanetx.chemical/MNXM491"/>
                  <rdf:li rdf:resource="https://identifiers.org/seed.compound/cpd00885"/>
                  <rdf:li rdf:resource="https://identifiers.org/seed.compound/cpd16891"/>
                </rdf:Bag>
              </bqbiol:is>
            </rdf:Description>
          </rdf:RDF>
        </annotation>
      </species>
      <species metaid="meta_M_mmet_e" sboTerm="SBO:0000247" id="M_mmet_e" name="S-Methyl-L-methionine" compartment="e" hasOnlySubstanceUnits="false" boundaryCondition="false" constant="false" fbc:charge="1" fbc:chemicalFormula="C6H14NO2S">
        <annotation>
          <rdf:RDF xmlns:rdf="http://www.w3.org/1999/02/22-rdf-syntax-ns#" xmlns:dcterms="http://purl.org/dc/terms/" xmlns:vCard="http://www.w3.org/2001/vcard-rdf/3.0#" xmlns:vCard4="http://www.w3.org/2006/vcard/ns#" xmlns:bqbiol="http://biomodels.net/biology-qualifiers/" xmlns:bqmodel="http://biomodels.net/model-qualifiers/">
            <rdf:Description rdf:about="#meta_M_mmet_e">
              <bqbiol:is>
                <rdf:Bag>
                  <rdf:li rdf:resource="https://identifiers.org/bigg.metabolite/mmet"/>
                  <rdf:li rdf:resource="https://identifiers.org/biocyc/META:CPD-397"/>
                  <rdf:li rdf:resource="https://identifiers.org/chebi/CHEBI:12772"/>
                  <rdf:li rdf:resource="https://identifiers.org/chebi/CHEBI:17728"/>
                  <rdf:li rdf:resource="https://identifiers.org/chebi/CHEBI:22057"/>
                  <rdf:li rdf:resource="https://identifiers.org/chebi/CHEBI:58252"/>
                  <rdf:li rdf:resource="https://identifiers.org/chebi/CHEBI:67050"/>
                  <rdf:li rdf:resource="https://identifiers.org/chebi/CHEBI:8965"/>
                  <rdf:li rdf:resource="https://identifiers.org/kegg.compound/C03172"/>
                  <rdf:li rdf:resource="https://identifiers.org/metanetx.chemical/MNXM1119"/>
                  <rdf:li rdf:resource="https://identifiers.org/seed.compound/cpd02027"/>
                </rdf:Bag>
              </bqbiol:is>
            </rdf:Description>
          </rdf:RDF>
        </annotation>
      </species>
      <species metaid="meta_M_mn2_e" sboTerm="SBO:0000247" id="M_mn2_e" name="Manganese" compartment="e" hasOnlySubstanceUnits="false" boundaryCondition="false" constant="false" fbc:charge="2" fbc:chemicalFormula="Mn">
        <annotation>
          <rdf:RDF xmlns:rdf="http://www.w3.org/1999/02/22-rdf-syntax-ns#" xmlns:dcterms="http://purl.org/dc/terms/" xmlns:vCard="http://www.w3.org/2001/vcard-rdf/3.0#" xmlns:vCard4="http://www.w3.org/2006/vcard/ns#" xmlns:bqbiol="http://biomodels.net/biology-qualifiers/" xmlns:bqmodel="http://biomodels.net/model-qualifiers/">
            <rdf:Description rdf:about="#meta_M_mn2_e">
              <bqbiol:is>
                <rdf:Bag>
                  <rdf:li rdf:resource="https://identifiers.org/bigg.metabolite/mn2"/>
                  <rdf:li rdf:resource="https://identifiers.org/chebi/CHEBI:21435"/>
                  <rdf:li rdf:resource="https://identifiers.org/chebi/CHEBI:25156"/>
                  <rdf:li rdf:resource="https://identifiers.org/chebi/CHEBI:29035"/>
                  <rdf:li rdf:resource="https://identifiers.org/chebi/CHEBI:49749"/>
                  <rdf:li rdf:resource="https://identifiers.org/hmdb/HMDB01333"/>
                  <rdf:li rdf:resource="https://identifiers.org/kegg.compound/C19610"/>
                  <rdf:li rdf:resource="https://identifiers.org/metanetx.chemical/MNXM2255"/>
                  <rdf:li rdf:resource="https://identifiers.org/seed.compound/cpd00030"/>
                  <rdf:li rdf:resource="https://identifiers.org/seed.compound/cpd20863"/>
                </rdf:Bag>
              </bqbiol:is>
            </rdf:Description>
          </rdf:RDF>
        </annotation>
      </species>
      <species metaid="meta_M_mnl_e" sboTerm="SBO:0000247" id="M_mnl_e" name="D-Mannitol" compartment="e" hasOnlySubstanceUnits="false" boundaryCondition="false" constant="false" fbc:charge="0" fbc:chemicalFormula="C6H14O6">
        <annotation>
          <rdf:RDF xmlns:rdf="http://www.w3.org/1999/02/22-rdf-syntax-ns#" xmlns:dcterms="http://purl.org/dc/terms/" xmlns:vCard="http://www.w3.org/2001/vcard-rdf/3.0#" xmlns:vCard4="http://www.w3.org/2006/vcard/ns#" xmlns:bqbiol="http://biomodels.net/biology-qualifiers/" xmlns:bqmodel="http://biomodels.net/model-qualifiers/">
            <rdf:Description rdf:about="#meta_M_mnl_e">
              <bqbiol:is>
                <rdf:Bag>
                  <rdf:li rdf:resource="https://identifiers.org/bigg.metabolite/mnl"/>
                  <rdf:li rdf:resource="https://identifiers.org/biocyc/META:MANNITOL"/>
                  <rdf:li rdf:resource="https://identifiers.org/chebi/CHEBI:12996"/>
                  <rdf:li rdf:resource="https://identifiers.org/chebi/CHEBI:130180"/>
                  <rdf:li rdf:resource="https://identifiers.org/chebi/CHEBI:14574"/>
                  <rdf:li rdf:resource="https://identifiers.org/chebi/CHEBI:16899"/>
                  <rdf:li rdf:resource="https://identifiers.org/chebi/CHEBI:21050"/>
                  <rdf:li rdf:resource="https://identifiers.org/chebi/CHEBI:25163"/>
                  <rdf:li rdf:resource="https://identifiers.org/chebi/CHEBI:29864"/>
                  <rdf:li rdf:resource="https://identifiers.org/chebi/CHEBI:44192"/>
                  <rdf:li rdf:resource="https://identifiers.org/chebi/CHEBI:6686"/>
                  <rdf:li rdf:resource="https://identifiers.org/hmdb/HMDB00765"/>
                  <rdf:li rdf:resource="https://identifiers.org/hmdb/HMDB01363"/>
                  <rdf:li rdf:resource="https://identifiers.org/kegg.compound/C00392"/>
                  <rdf:li rdf:resource="https://identifiers.org/kegg.drug/D00062"/>
                  <rdf:li rdf:resource="https://identifiers.org/metanetx.chemical/MNXM615"/>
                  <rdf:li rdf:resource="https://identifiers.org/seed.compound/cpd00314"/>
                </rdf:Bag>
              </bqbiol:is>
            </rdf:Description>
          </rdf:RDF>
        </annotation>
      </species>
      <species metaid="meta_M_mobd_e" sboTerm="SBO:0000247" id="M_mobd_e" name="Molybdate" compartment="e" hasOnlySubstanceUnits="false" boundaryCondition="false" constant="false" fbc:charge="-2" fbc:chemicalFormula="MoO4">
        <annotation>
          <rdf:RDF xmlns:rdf="http://www.w3.org/1999/02/22-rdf-syntax-ns#" xmlns:dcterms="http://purl.org/dc/terms/" xmlns:vCard="http://www.w3.org/2001/vcard-rdf/3.0#" xmlns:vCard4="http://www.w3.org/2006/vcard/ns#" xmlns:bqbiol="http://biomodels.net/biology-qualifiers/" xmlns:bqmodel="http://biomodels.net/model-qualifiers/">
            <rdf:Description rdf:about="#meta_M_mobd_e">
              <bqbiol:is>
                <rdf:Bag>
                  <rdf:li rdf:resource="https://identifiers.org/bigg.metabolite/mobd"/>
                  <rdf:li rdf:resource="https://identifiers.org/biocyc/META:CPD-3"/>
                  <rdf:li rdf:resource="https://identifiers.org/chebi/CHEBI:25368"/>
                  <rdf:li rdf:resource="https://identifiers.org/chebi/CHEBI:25371"/>
                  <rdf:li rdf:resource="https://identifiers.org/chebi/CHEBI:36263"/>
                  <rdf:li rdf:resource="https://identifiers.org/chebi/CHEBI:36264"/>
                  <rdf:li rdf:resource="https://identifiers.org/chebi/CHEBI:6967"/>
                  <rdf:li rdf:resource="https://identifiers.org/hmdb/HMDB12260"/>
                  <rdf:li rdf:resource="https://identifiers.org/kegg.compound/C06232"/>
                  <rdf:li rdf:resource="https://identifiers.org/kegg.compound/C15455"/>
                  <rdf:li rdf:resource="https://identifiers.org/metanetx.chemical/MNXM1026"/>
                  <rdf:li rdf:resource="https://identifiers.org/seed.compound/cpd11574"/>
                </rdf:Bag>
              </bqbiol:is>
            </rdf:Description>
          </rdf:RDF>
        </annotation>
      </species>
      <species metaid="meta_M_mso3_e" sboTerm="SBO:0000247" id="M_mso3_e" name="Methanesulfonate" compartment="e" hasOnlySubstanceUnits="false" boundaryCondition="false" constant="false" fbc:charge="-1" fbc:chemicalFormula="CH3O3S">
        <annotation>
          <rdf:RDF xmlns:rdf="http://www.w3.org/1999/02/22-rdf-syntax-ns#" xmlns:dcterms="http://purl.org/dc/terms/" xmlns:vCard="http://www.w3.org/2001/vcard-rdf/3.0#" xmlns:vCard4="http://www.w3.org/2006/vcard/ns#" xmlns:bqbiol="http://biomodels.net/biology-qualifiers/" xmlns:bqmodel="http://biomodels.net/model-qualifiers/">
            <rdf:Description rdf:about="#meta_M_mso3_e">
              <bqbiol:is>
                <rdf:Bag>
                  <rdf:li rdf:resource="https://identifiers.org/bigg.metabolite/mso3"/>
                  <rdf:li rdf:resource="https://identifiers.org/biocyc/META:CPD-3746"/>
                  <rdf:li rdf:resource="https://identifiers.org/chebi/CHEBI:25224"/>
                  <rdf:li rdf:resource="https://identifiers.org/chebi/CHEBI:27376"/>
                  <rdf:li rdf:resource="https://identifiers.org/chebi/CHEBI:6813"/>
                  <rdf:li rdf:resource="https://identifiers.org/kegg.compound/C11145"/>
                  <rdf:li rdf:resource="https://identifiers.org/metanetx.chemical/MNXM1485"/>
                  <rdf:li rdf:resource="https://identifiers.org/seed.compound/cpd08023"/>
                </rdf:Bag>
              </bqbiol:is>
            </rdf:Description>
          </rdf:RDF>
        </annotation>
      </species>
      <species metaid="meta_M_n2o_e" sboTerm="SBO:0000247" id="M_n2o_e" name="Nitrous oxide" compartment="e" hasOnlySubstanceUnits="false" boundaryCondition="false" constant="false" fbc:charge="0" fbc:chemicalFormula="N2O">
        <annotation>
          <rdf:RDF xmlns:rdf="http://www.w3.org/1999/02/22-rdf-syntax-ns#" xmlns:dcterms="http://purl.org/dc/terms/" xmlns:vCard="http://www.w3.org/2001/vcard-rdf/3.0#" xmlns:vCard4="http://www.w3.org/2006/vcard/ns#" xmlns:bqbiol="http://biomodels.net/biology-qualifiers/" xmlns:bqmodel="http://biomodels.net/model-qualifiers/">
            <rdf:Description rdf:about="#meta_M_n2o_e">
              <bqbiol:is>
                <rdf:Bag>
                  <rdf:li rdf:resource="https://identifiers.org/bigg.metabolite/n2o"/>
                  <rdf:li rdf:resource="https://identifiers.org/biocyc/META:NITROUS-OXIDE"/>
                  <rdf:li rdf:resource="https://identifiers.org/chebi/CHEBI:14661"/>
                  <rdf:li rdf:resource="https://identifiers.org/chebi/CHEBI:17045"/>
                  <rdf:li rdf:resource="https://identifiers.org/chebi/CHEBI:25568"/>
                  <rdf:li rdf:resource="https://identifiers.org/chebi/CHEBI:44250"/>
                  <rdf:li rdf:resource="https://identifiers.org/chebi/CHEBI:7598"/>
                  <rdf:li rdf:resource="https://identifiers.org/hmdb/HMDB35807"/>
                  <rdf:li rdf:resource="https://identifiers.org/kegg.compound/C00887"/>
                  <rdf:li rdf:resource="https://identifiers.org/kegg.drug/D00102"/>
                  <rdf:li rdf:resource="https://identifiers.org/metanetx.chemical/MNXM579"/>
                  <rdf:li rdf:resource="https://identifiers.org/seed.compound/cpd00659"/>
                </rdf:Bag>
              </bqbiol:is>
            </rdf:Description>
          </rdf:RDF>
        </annotation>
      </species>
      <species metaid="meta_M_na1_e" sboTerm="SBO:0000247" id="M_na1_e" name="Sodium" compartment="e" hasOnlySubstanceUnits="false" boundaryCondition="false" constant="false" fbc:charge="1" fbc:chemicalFormula="Na">
        <annotation>
          <rdf:RDF xmlns:rdf="http://www.w3.org/1999/02/22-rdf-syntax-ns#" xmlns:dcterms="http://purl.org/dc/terms/" xmlns:vCard="http://www.w3.org/2001/vcard-rdf/3.0#" xmlns:vCard4="http://www.w3.org/2006/vcard/ns#" xmlns:bqbiol="http://biomodels.net/biology-qualifiers/" xmlns:bqmodel="http://biomodels.net/model-qualifiers/">
            <rdf:Description rdf:about="#meta_M_na1_e">
              <bqbiol:is>
                <rdf:Bag>
                  <rdf:li rdf:resource="https://identifiers.org/bigg.metabolite/na1"/>
                  <rdf:li rdf:resource="https://identifiers.org/biocyc/META:CPD0-2422"/>
                  <rdf:li rdf:resource="https://identifiers.org/biocyc/META:NACL"/>
                  <rdf:li rdf:resource="https://identifiers.org/biocyc/META:NaF"/>
                  <rdf:li rdf:resource="https://identifiers.org/chebi/CHEBI:26717"/>
                  <rdf:li rdf:resource="https://identifiers.org/chebi/CHEBI:29101"/>
                  <rdf:li rdf:resource="https://identifiers.org/chebi/CHEBI:49766"/>
                  <rdf:li rdf:resource="https://identifiers.org/chebi/CHEBI:9175"/>
                  <rdf:li rdf:resource="https://identifiers.org/hmdb/HMDB00588"/>
                  <rdf:li rdf:resource="https://identifiers.org/kegg.compound/C01330"/>
                  <rdf:li rdf:resource="https://identifiers.org/kegg.compound/C14042"/>
                  <rdf:li rdf:resource="https://identifiers.org/kegg.drug/D04874"/>
                  <rdf:li rdf:resource="https://identifiers.org/metanetx.chemical/MNXM27"/>
                  <rdf:li rdf:resource="https://identifiers.org/seed.compound/cpd00971"/>
                </rdf:Bag>
              </bqbiol:is>
            </rdf:Description>
          </rdf:RDF>
        </annotation>
      </species>
      <species metaid="meta_M_nac_e" sboTerm="SBO:0000247" id="M_nac_e" name="Nicotinate" compartment="e" hasOnlySubstanceUnits="false" boundaryCondition="false" constant="false" fbc:charge="-1" fbc:chemicalFormula="C6H4NO2">
        <annotation>
          <rdf:RDF xmlns:rdf="http://www.w3.org/1999/02/22-rdf-syntax-ns#" xmlns:dcterms="http://purl.org/dc/terms/" xmlns:vCard="http://www.w3.org/2001/vcard-rdf/3.0#" xmlns:vCard4="http://www.w3.org/2006/vcard/ns#" xmlns:bqbiol="http://biomodels.net/biology-qualifiers/" xmlns:bqmodel="http://biomodels.net/model-qualifiers/">
            <rdf:Description rdf:about="#meta_M_nac_e">
              <bqbiol:is>
                <rdf:Bag>
                  <rdf:li rdf:resource="https://identifiers.org/bigg.metabolite/nac"/>
                  <rdf:li rdf:resource="https://identifiers.org/biocyc/META:NIACINE"/>
                  <rdf:li rdf:resource="https://identifiers.org/chebi/CHEBI:14650"/>
                  <rdf:li rdf:resource="https://identifiers.org/chebi/CHEBI:15940"/>
                  <rdf:li rdf:resource="https://identifiers.org/chebi/CHEBI:22851"/>
                  <rdf:li rdf:resource="https://identifiers.org/chebi/CHEBI:25530"/>
                  <rdf:li rdf:resource="https://identifiers.org/chebi/CHEBI:25538"/>
                  <rdf:li rdf:resource="https://identifiers.org/chebi/CHEBI:32544"/>
                  <rdf:li rdf:resource="https://identifiers.org/chebi/CHEBI:44319"/>
                  <rdf:li rdf:resource="https://identifiers.org/chebi/CHEBI:7559"/>
                  <rdf:li rdf:resource="https://identifiers.org/hmdb/HMDB01488"/>
                  <rdf:li rdf:resource="https://identifiers.org/kegg.compound/C00253"/>
                  <rdf:li rdf:resource="https://identifiers.org/kegg.drug/D00049"/>
                  <rdf:li rdf:resource="https://identifiers.org/metanetx.chemical/MNXM274"/>
                  <rdf:li rdf:resource="https://identifiers.org/seed.compound/cpd00218"/>
                </rdf:Bag>
              </bqbiol:is>
            </rdf:Description>
          </rdf:RDF>
        </annotation>
      </species>
      <species metaid="meta_M_nh4_e" sboTerm="SBO:0000247" id="M_nh4_e" name="Ammonium" compartment="e" hasOnlySubstanceUnits="false" boundaryCondition="false" constant="false" fbc:charge="1" fbc:chemicalFormula="H4N">
        <annotation>
          <rdf:RDF xmlns:rdf="http://www.w3.org/1999/02/22-rdf-syntax-ns#" xmlns:dcterms="http://purl.org/dc/terms/" xmlns:vCard="http://www.w3.org/2001/vcard-rdf/3.0#" xmlns:vCard4="http://www.w3.org/2006/vcard/ns#" xmlns:bqbiol="http://biomodels.net/biology-qualifiers/" xmlns:bqmodel="http://biomodels.net/model-qualifiers/">
            <rdf:Description rdf:about="#meta_M_nh4_e">
              <bqbiol:is>
                <rdf:Bag>
                  <rdf:li rdf:resource="https://identifiers.org/bigg.metabolite/nh4"/>
                  <rdf:li rdf:resource="https://identifiers.org/biocyc/META:AMMONIA"/>
                  <rdf:li rdf:resource="https://identifiers.org/biocyc/META:AMMONIUM"/>
                  <rdf:li rdf:resource="https://identifiers.org/chebi/CHEBI:13405"/>
                  <rdf:li rdf:resource="https://identifiers.org/chebi/CHEBI:13406"/>
                  <rdf:li rdf:resource="https://identifiers.org/chebi/CHEBI:13407"/>
                  <rdf:li rdf:resource="https://identifiers.org/chebi/CHEBI:135980"/>
                  <rdf:li rdf:resource="https://identifiers.org/chebi/CHEBI:13771"/>
                  <rdf:li rdf:resource="https://identifiers.org/chebi/CHEBI:16134"/>
                  <rdf:li rdf:resource="https://identifiers.org/chebi/CHEBI:22533"/>
                  <rdf:li rdf:resource="https://identifiers.org/chebi/CHEBI:22534"/>
                  <rdf:li rdf:resource="https://identifiers.org/chebi/CHEBI:28938"/>
                  <rdf:li rdf:resource="https://identifiers.org/chebi/CHEBI:29337"/>
                  <rdf:li rdf:resource="https://identifiers.org/chebi/CHEBI:29340"/>
                  <rdf:li rdf:resource="https://identifiers.org/chebi/CHEBI:44269"/>
                  <rdf:li rdf:resource="https://identifiers.org/chebi/CHEBI:44284"/>
                  <rdf:li rdf:resource="https://identifiers.org/chebi/CHEBI:44404"/>
                  <rdf:li rdf:resource="https://identifiers.org/chebi/CHEBI:49783"/>
                  <rdf:li rdf:resource="https://identifiers.org/chebi/CHEBI:7434"/>
                  <rdf:li rdf:resource="https://identifiers.org/chebi/CHEBI:7435"/>
                  <rdf:li rdf:resource="https://identifiers.org/hmdb/HMDB00051"/>
                  <rdf:li rdf:resource="https://identifiers.org/hmdb/HMDB41827"/>
                  <rdf:li rdf:resource="https://identifiers.org/kegg.compound/C00014"/>
                  <rdf:li rdf:resource="https://identifiers.org/kegg.compound/C01342"/>
                  <rdf:li rdf:resource="https://identifiers.org/kegg.drug/D02915"/>
                  <rdf:li rdf:resource="https://identifiers.org/kegg.drug/D02916"/>
                  <rdf:li rdf:resource="https://identifiers.org/metanetx.chemical/MNXM15"/>
                  <rdf:li rdf:resource="https://identifiers.org/seed.compound/cpd00013"/>
                  <rdf:li rdf:resource="https://identifiers.org/seed.compound/cpd19013"/>
                </rdf:Bag>
              </bqbiol:is>
            </rdf:Description>
          </rdf:RDF>
        </annotation>
      </species>
      <species metaid="meta_M_ni2_e" sboTerm="SBO:0000247" id="M_ni2_e" name="Nickel" compartment="e" hasOnlySubstanceUnits="false" boundaryCondition="false" constant="false" fbc:charge="2" fbc:chemicalFormula="Ni">
        <annotation>
          <rdf:RDF xmlns:rdf="http://www.w3.org/1999/02/22-rdf-syntax-ns#" xmlns:dcterms="http://purl.org/dc/terms/" xmlns:vCard="http://www.w3.org/2001/vcard-rdf/3.0#" xmlns:vCard4="http://www.w3.org/2006/vcard/ns#" xmlns:bqbiol="http://biomodels.net/biology-qualifiers/" xmlns:bqmodel="http://biomodels.net/model-qualifiers/">
            <rdf:Description rdf:about="#meta_M_ni2_e">
              <bqbiol:is>
                <rdf:Bag>
                  <rdf:li rdf:resource="https://identifiers.org/bigg.metabolite/ni2"/>
                  <rdf:li rdf:resource="https://identifiers.org/chebi/CHEBI:25517"/>
                  <rdf:li rdf:resource="https://identifiers.org/chebi/CHEBI:49785"/>
                  <rdf:li rdf:resource="https://identifiers.org/chebi/CHEBI:49786"/>
                  <rdf:li rdf:resource="https://identifiers.org/hmdb/HMDB02457"/>
                  <rdf:li rdf:resource="https://identifiers.org/kegg.compound/C14711"/>
                  <rdf:li rdf:resource="https://identifiers.org/kegg.compound/C19609"/>
                  <rdf:li rdf:resource="https://identifiers.org/metanetx.chemical/MNXM3673"/>
                  <rdf:li rdf:resource="https://identifiers.org/seed.compound/cpd20862"/>
                </rdf:Bag>
              </bqbiol:is>
            </rdf:Description>
          </rdf:RDF>
        </annotation>
      </species>
      <species metaid="meta_M_nmn_e" sboTerm="SBO:0000247" id="M_nmn_e" name="NMN C11H14N2O8P" compartment="e" hasOnlySubstanceUnits="false" boundaryCondition="false" constant="false" fbc:charge="-1" fbc:chemicalFormula="C11H14N2O8P">
        <annotation>
          <rdf:RDF xmlns:rdf="http://www.w3.org/1999/02/22-rdf-syntax-ns#" xmlns:dcterms="http://purl.org/dc/terms/" xmlns:vCard="http://www.w3.org/2001/vcard-rdf/3.0#" xmlns:vCard4="http://www.w3.org/2006/vcard/ns#" xmlns:bqbiol="http://biomodels.net/biology-qualifiers/" xmlns:bqmodel="http://biomodels.net/model-qualifiers/">
            <rdf:Description rdf:about="#meta_M_nmn_e">
              <bqbiol:is>
                <rdf:Bag>
                  <rdf:li rdf:resource="https://identifiers.org/bigg.metabolite/nmn"/>
                  <rdf:li rdf:resource="https://identifiers.org/biocyc/META:NICOTINAMIDE_NUCLEOTIDE"/>
                  <rdf:li rdf:resource="https://identifiers.org/chebi/CHEBI:10433"/>
                  <rdf:li rdf:resource="https://identifiers.org/chebi/CHEBI:12397"/>
                  <rdf:li rdf:resource="https://identifiers.org/chebi/CHEBI:13409"/>
                  <rdf:li rdf:resource="https://identifiers.org/chebi/CHEBI:14646"/>
                  <rdf:li rdf:resource="https://identifiers.org/chebi/CHEBI:14647"/>
                  <rdf:li rdf:resource="https://identifiers.org/chebi/CHEBI:14648"/>
                  <rdf:li rdf:resource="https://identifiers.org/chebi/CHEBI:14649"/>
                  <rdf:li rdf:resource="https://identifiers.org/chebi/CHEBI:16171"/>
                  <rdf:li rdf:resource="https://identifiers.org/chebi/CHEBI:18201"/>
                  <rdf:li rdf:resource="https://identifiers.org/chebi/CHEBI:22850"/>
                  <rdf:li rdf:resource="https://identifiers.org/chebi/CHEBI:25522"/>
                  <rdf:li rdf:resource="https://identifiers.org/chebi/CHEBI:7557"/>
                  <rdf:li rdf:resource="https://identifiers.org/hmdb/HMDB59645"/>
                  <rdf:li rdf:resource="https://identifiers.org/kegg.compound/C00455"/>
                  <rdf:li rdf:resource="https://identifiers.org/metanetx.chemical/MNXM355"/>
                  <rdf:li rdf:resource="https://identifiers.org/seed.compound/cpd00355"/>
                </rdf:Bag>
              </bqbiol:is>
            </rdf:Description>
          </rdf:RDF>
        </annotation>
      </species>
      <species metaid="meta_M_no_e" sboTerm="SBO:0000247" id="M_no_e" name="Nitric oxide" compartment="e" hasOnlySubstanceUnits="false" boundaryCondition="false" constant="false" fbc:charge="0" fbc:chemicalFormula="NO">
        <annotation>
          <rdf:RDF xmlns:rdf="http://www.w3.org/1999/02/22-rdf-syntax-ns#" xmlns:dcterms="http://purl.org/dc/terms/" xmlns:vCard="http://www.w3.org/2001/vcard-rdf/3.0#" xmlns:vCard4="http://www.w3.org/2006/vcard/ns#" xmlns:bqbiol="http://biomodels.net/biology-qualifiers/" xmlns:bqmodel="http://biomodels.net/model-qualifiers/">
            <rdf:Description rdf:about="#meta_M_no_e">
              <bqbiol:is>
                <rdf:Bag>
                  <rdf:li rdf:resource="https://identifiers.org/bigg.metabolite/no"/>
                  <rdf:li rdf:resource="https://identifiers.org/biocyc/META:NITRIC-OXIDE"/>
                  <rdf:li rdf:resource="https://identifiers.org/chebi/CHEBI:14657"/>
                  <rdf:li rdf:resource="https://identifiers.org/chebi/CHEBI:16480"/>
                  <rdf:li rdf:resource="https://identifiers.org/chebi/CHEBI:25546"/>
                  <rdf:li rdf:resource="https://identifiers.org/chebi/CHEBI:44452"/>
                  <rdf:li rdf:resource="https://identifiers.org/chebi/CHEBI:7583"/>
                  <rdf:li rdf:resource="https://identifiers.org/hmdb/HMDB03378"/>
                  <rdf:li rdf:resource="https://identifiers.org/kegg.compound/C00533"/>
                  <rdf:li rdf:resource="https://identifiers.org/kegg.drug/D00074"/>
                  <rdf:li rdf:resource="https://identifiers.org/metanetx.chemical/MNXM228"/>
                </rdf:Bag>
              </bqbiol:is>
            </rdf:Description>
          </rdf:RDF>
        </annotation>
      </species>
      <species metaid="meta_M_no2_e" sboTerm="SBO:0000247" id="M_no2_e" name="Nitrite" compartment="e" hasOnlySubstanceUnits="false" boundaryCondition="false" constant="false" fbc:charge="-1" fbc:chemicalFormula="NO2">
        <annotation>
          <rdf:RDF xmlns:rdf="http://www.w3.org/1999/02/22-rdf-syntax-ns#" xmlns:dcterms="http://purl.org/dc/terms/" xmlns:vCard="http://www.w3.org/2001/vcard-rdf/3.0#" xmlns:vCard4="http://www.w3.org/2006/vcard/ns#" xmlns:bqbiol="http://biomodels.net/biology-qualifiers/" xmlns:bqmodel="http://biomodels.net/model-qualifiers/">
            <rdf:Description rdf:about="#meta_M_no2_e">
              <bqbiol:is>
                <rdf:Bag>
                  <rdf:li rdf:resource="https://identifiers.org/bigg.metabolite/no2"/>
                  <rdf:li rdf:resource="https://identifiers.org/biocyc/META:NITRITE"/>
                  <rdf:li rdf:resource="https://identifiers.org/chebi/CHEBI:14658"/>
                  <rdf:li rdf:resource="https://identifiers.org/chebi/CHEBI:16301"/>
                  <rdf:li rdf:resource="https://identifiers.org/chebi/CHEBI:25567"/>
                  <rdf:li rdf:resource="https://identifiers.org/chebi/CHEBI:44396"/>
                  <rdf:li rdf:resource="https://identifiers.org/chebi/CHEBI:7585"/>
                  <rdf:li rdf:resource="https://identifiers.org/hmdb/HMDB02786"/>
                  <rdf:li rdf:resource="https://identifiers.org/kegg.compound/C00088"/>
                  <rdf:li rdf:resource="https://identifiers.org/metanetx.chemical/MNXM107"/>
                  <rdf:li rdf:resource="https://identifiers.org/seed.compound/cpd00075"/>
                </rdf:Bag>
              </bqbiol:is>
            </rdf:Description>
          </rdf:RDF>
        </annotation>
      </species>
      <species metaid="meta_M_no3_e" sboTerm="SBO:0000247" id="M_no3_e" name="Nitrate" compartment="e" hasOnlySubstanceUnits="false" boundaryCondition="false" constant="false" fbc:charge="-1" fbc:chemicalFormula="NO3">
        <annotation>
          <rdf:RDF xmlns:rdf="http://www.w3.org/1999/02/22-rdf-syntax-ns#" xmlns:dcterms="http://purl.org/dc/terms/" xmlns:vCard="http://www.w3.org/2001/vcard-rdf/3.0#" xmlns:vCard4="http://www.w3.org/2006/vcard/ns#" xmlns:bqbiol="http://biomodels.net/biology-qualifiers/" xmlns:bqmodel="http://biomodels.net/model-qualifiers/">
            <rdf:Description rdf:about="#meta_M_no3_e">
              <bqbiol:is>
                <rdf:Bag>
                  <rdf:li rdf:resource="https://identifiers.org/bigg.metabolite/no3"/>
                  <rdf:li rdf:resource="https://identifiers.org/biocyc/META:CPD-15028"/>
                  <rdf:li rdf:resource="https://identifiers.org/biocyc/META:NITRATE"/>
                  <rdf:li rdf:resource="https://identifiers.org/chebi/CHEBI:14654"/>
                  <rdf:li rdf:resource="https://identifiers.org/chebi/CHEBI:17632"/>
                  <rdf:li rdf:resource="https://identifiers.org/chebi/CHEBI:25545"/>
                  <rdf:li rdf:resource="https://identifiers.org/chebi/CHEBI:44487"/>
                  <rdf:li rdf:resource="https://identifiers.org/chebi/CHEBI:48107"/>
                  <rdf:li rdf:resource="https://identifiers.org/chebi/CHEBI:71263"/>
                  <rdf:li rdf:resource="https://identifiers.org/chebi/CHEBI:7580"/>
                  <rdf:li rdf:resource="https://identifiers.org/hmdb/HMDB01853"/>
                  <rdf:li rdf:resource="https://identifiers.org/hmdb/HMDB02878"/>
                  <rdf:li rdf:resource="https://identifiers.org/kegg.compound/C00244"/>
                  <rdf:li rdf:resource="https://identifiers.org/kegg.drug/D02313"/>
                  <rdf:li rdf:resource="https://identifiers.org/metanetx.chemical/MNXM207"/>
                  <rdf:li rdf:resource="https://identifiers.org/seed.compound/cpd00209"/>
                </rdf:Bag>
              </bqbiol:is>
            </rdf:Description>
          </rdf:RDF>
        </annotation>
      </species>
      <species metaid="meta_M_novbcn_e" sboTerm="SBO:0000247" id="M_novbcn_e" name="Novobiocin" compartment="e" hasOnlySubstanceUnits="false" boundaryCondition="false" constant="false" fbc:charge="0" fbc:chemicalFormula="C31H36N2O11">
        <annotation>
          <rdf:RDF xmlns:rdf="http://www.w3.org/1999/02/22-rdf-syntax-ns#" xmlns:dcterms="http://purl.org/dc/terms/" xmlns:vCard="http://www.w3.org/2001/vcard-rdf/3.0#" xmlns:vCard4="http://www.w3.org/2006/vcard/ns#" xmlns:bqbiol="http://biomodels.net/biology-qualifiers/" xmlns:bqmodel="http://biomodels.net/model-qualifiers/">
            <rdf:Description rdf:about="#meta_M_novbcn_e">
              <bqbiol:is>
                <rdf:Bag>
                  <rdf:li rdf:resource="https://identifiers.org/bigg.metabolite/novbcn"/>
                  <rdf:li rdf:resource="https://identifiers.org/biocyc/META:CPD-15417"/>
                  <rdf:li rdf:resource="https://identifiers.org/chebi/CHEBI:25597"/>
                  <rdf:li rdf:resource="https://identifiers.org/chebi/CHEBI:28368"/>
                  <rdf:li rdf:resource="https://identifiers.org/chebi/CHEBI:44505"/>
                  <rdf:li rdf:resource="https://identifiers.org/chebi/CHEBI:71339"/>
                  <rdf:li rdf:resource="https://identifiers.org/chebi/CHEBI:7644"/>
                  <rdf:li rdf:resource="https://identifiers.org/hmdb/HMDB15185"/>
                  <rdf:li rdf:resource="https://identifiers.org/kegg.compound/C05080"/>
                  <rdf:li rdf:resource="https://identifiers.org/metanetx.chemical/MNXM65002"/>
                  <rdf:li rdf:resource="https://identifiers.org/seed.compound/cpd03032"/>
                </rdf:Bag>
              </bqbiol:is>
            </rdf:Description>
          </rdf:RDF>
        </annotation>
      </species>
      <species metaid="meta_M_o16a4colipa_e" sboTerm="SBO:0000247" id="M_o16a4colipa_e" name="(O16 antigen)x4 core oligosaccharide lipid A" compartment="e" hasOnlySubstanceUnits="false" boundaryCondition="false" constant="false" fbc:charge="-11" fbc:chemicalFormula="C312H523N6O200P4">
        <annotation>
          <rdf:RDF xmlns:rdf="http://www.w3.org/1999/02/22-rdf-syntax-ns#" xmlns:dcterms="http://purl.org/dc/terms/" xmlns:vCard="http://www.w3.org/2001/vcard-rdf/3.0#" xmlns:vCard4="http://www.w3.org/2006/vcard/ns#" xmlns:bqbiol="http://biomodels.net/biology-qualifiers/" xmlns:bqmodel="http://biomodels.net/model-qualifiers/">
            <rdf:Description rdf:about="#meta_M_o16a4colipa_e">
              <bqbiol:is>
                <rdf:Bag>
                  <rdf:li rdf:resource="https://identifiers.org/bigg.metabolite/o16a4colipa"/>
                  <rdf:li rdf:resource="https://identifiers.org/metanetx.chemical/MNXM91789"/>
                  <rdf:li rdf:resource="https://identifiers.org/seed.compound/cpd15518"/>
                </rdf:Bag>
              </bqbiol:is>
            </rdf:Description>
          </rdf:RDF>
        </annotation>
      </species>
      <species metaid="meta_M_o2_e" sboTerm="SBO:0000247" id="M_o2_e" name="O2 O2" compartment="e" hasOnlySubstanceUnits="false" boundaryCondition="false" constant="false" fbc:charge="0" fbc:chemicalFormula="O2">
        <annotation>
          <rdf:RDF xmlns:rdf="http://www.w3.org/1999/02/22-rdf-syntax-ns#" xmlns:dcterms="http://purl.org/dc/terms/" xmlns:vCard="http://www.w3.org/2001/vcard-rdf/3.0#" xmlns:vCard4="http://www.w3.org/2006/vcard/ns#" xmlns:bqbiol="http://biomodels.net/biology-qualifiers/" xmlns:bqmodel="http://biomodels.net/model-qualifiers/">
            <rdf:Description rdf:about="#meta_M_o2_e">
              <bqbiol:is>
                <rdf:Bag>
                  <rdf:li rdf:resource="https://identifiers.org/bigg.metabolite/o2"/>
                  <rdf:li rdf:resource="https://identifiers.org/biocyc/META:OXYGEN-MOLECULE"/>
                  <rdf:li rdf:resource="https://identifiers.org/chebi/CHEBI:10745"/>
                  <rdf:li rdf:resource="https://identifiers.org/chebi/CHEBI:13416"/>
                  <rdf:li rdf:resource="https://identifiers.org/chebi/CHEBI:15379"/>
                  <rdf:li rdf:resource="https://identifiers.org/chebi/CHEBI:23833"/>
                  <rdf:li rdf:resource="https://identifiers.org/chebi/CHEBI:25366"/>
                  <rdf:li rdf:resource="https://identifiers.org/chebi/CHEBI:26689"/>
                  <rdf:li rdf:resource="https://identifiers.org/chebi/CHEBI:27140"/>
                  <rdf:li rdf:resource="https://identifiers.org/chebi/CHEBI:29097"/>
                  <rdf:li rdf:resource="https://identifiers.org/chebi/CHEBI:29793"/>
                  <rdf:li rdf:resource="https://identifiers.org/chebi/CHEBI:30491"/>
                  <rdf:li rdf:resource="https://identifiers.org/chebi/CHEBI:44742"/>
                  <rdf:li rdf:resource="https://identifiers.org/chebi/CHEBI:7860"/>
                  <rdf:li rdf:resource="https://identifiers.org/hmdb/HMDB01377"/>
                  <rdf:li rdf:resource="https://identifiers.org/kegg.compound/C00007"/>
                  <rdf:li rdf:resource="https://identifiers.org/kegg.drug/D00003"/>
                  <rdf:li rdf:resource="https://identifiers.org/metanetx.chemical/MNXM4"/>
                  <rdf:li rdf:resource="https://identifiers.org/seed.compound/cpd00007"/>
                </rdf:Bag>
              </bqbiol:is>
            </rdf:Description>
          </rdf:RDF>
        </annotation>
      </species>
      <species metaid="meta_M_o2s_e" sboTerm="SBO:0000247" id="M_o2s_e" name="Superoxide anion" compartment="e" hasOnlySubstanceUnits="false" boundaryCondition="false" constant="false" fbc:charge="-1" fbc:chemicalFormula="O2">
        <annotation>
          <rdf:RDF xmlns:rdf="http://www.w3.org/1999/02/22-rdf-syntax-ns#" xmlns:dcterms="http://purl.org/dc/terms/" xmlns:vCard="http://www.w3.org/2001/vcard-rdf/3.0#" xmlns:vCard4="http://www.w3.org/2006/vcard/ns#" xmlns:bqbiol="http://biomodels.net/biology-qualifiers/" xmlns:bqmodel="http://biomodels.net/model-qualifiers/">
            <rdf:Description rdf:about="#meta_M_o2s_e">
              <bqbiol:is>
                <rdf:Bag>
                  <rdf:li rdf:resource="https://identifiers.org/bigg.metabolite/o2s"/>
                  <rdf:li rdf:resource="https://identifiers.org/biocyc/META:SUPER-OXIDE"/>
                  <rdf:li rdf:resource="https://identifiers.org/chebi/CHEBI:15143"/>
                  <rdf:li rdf:resource="https://identifiers.org/chebi/CHEBI:18421"/>
                  <rdf:li rdf:resource="https://identifiers.org/chebi/CHEBI:25935"/>
                  <rdf:li rdf:resource="https://identifiers.org/chebi/CHEBI:26839"/>
                  <rdf:li rdf:resource="https://identifiers.org/chebi/CHEBI:30492"/>
                  <rdf:li rdf:resource="https://identifiers.org/chebi/CHEBI:7710"/>
                  <rdf:li rdf:resource="https://identifiers.org/hmdb/HMDB02168"/>
                  <rdf:li rdf:resource="https://identifiers.org/kegg.compound/C00704"/>
                  <rdf:li rdf:resource="https://identifiers.org/metanetx.chemical/MNXM330"/>
                </rdf:Bag>
              </bqbiol:is>
            </rdf:Description>
          </rdf:RDF>
        </annotation>
      </species>
      <species metaid="meta_M_ocdca_e" sboTerm="SBO:0000247" id="M_ocdca_e" name="Octadecanoate (n-C18:0)" compartment="e" hasOnlySubstanceUnits="false" boundaryCondition="false" constant="false" fbc:charge="-1" fbc:chemicalFormula="C18H35O2">
        <annotation>
          <rdf:RDF xmlns:rdf="http://www.w3.org/1999/02/22-rdf-syntax-ns#" xmlns:dcterms="http://purl.org/dc/terms/" xmlns:vCard="http://www.w3.org/2001/vcard-rdf/3.0#" xmlns:vCard4="http://www.w3.org/2006/vcard/ns#" xmlns:bqbiol="http://biomodels.net/biology-qualifiers/" xmlns:bqmodel="http://biomodels.net/model-qualifiers/">
            <rdf:Description rdf:about="#meta_M_ocdca_e">
              <bqbiol:is>
                <rdf:Bag>
                  <rdf:li rdf:resource="https://identifiers.org/bigg.metabolite/ocdca"/>
                  <rdf:li rdf:resource="https://identifiers.org/biocyc/META:STEARIC_ACID"/>
                  <rdf:li rdf:resource="https://identifiers.org/chebi/CHEBI:231588"/>
                  <rdf:li rdf:resource="https://identifiers.org/chebi/CHEBI:25629"/>
                  <rdf:li rdf:resource="https://identifiers.org/chebi/CHEBI:25631"/>
                  <rdf:li rdf:resource="https://identifiers.org/chebi/CHEBI:28842"/>
                  <rdf:li rdf:resource="https://identifiers.org/chebi/CHEBI:45710"/>
                  <rdf:li rdf:resource="https://identifiers.org/hmdb/HMDB00827"/>
                  <rdf:li rdf:resource="https://identifiers.org/kegg.compound/C01530"/>
                  <rdf:li rdf:resource="https://identifiers.org/kegg.drug/D00119"/>
                  <rdf:li rdf:resource="https://identifiers.org/lipidmaps/LMFA01010018"/>
                  <rdf:li rdf:resource="https://identifiers.org/lipidmaps/LMFA01010047"/>
                  <rdf:li rdf:resource="https://identifiers.org/metanetx.chemical/MNXM236"/>
                  <rdf:li rdf:resource="https://identifiers.org/seed.compound/cpd01080"/>
                </rdf:Bag>
              </bqbiol:is>
            </rdf:Description>
          </rdf:RDF>
        </annotation>
      </species>
      <species metaid="meta_M_ocdcea_e" sboTerm="SBO:0000247" id="M_ocdcea_e" name="Octadecenoate (n-C18:1)" compartment="e" hasOnlySubstanceUnits="false" boundaryCondition="false" constant="false" fbc:charge="-1" fbc:chemicalFormula="C18H33O2">
        <annotation>
          <rdf:RDF xmlns:rdf="http://www.w3.org/1999/02/22-rdf-syntax-ns#" xmlns:dcterms="http://purl.org/dc/terms/" xmlns:vCard="http://www.w3.org/2001/vcard-rdf/3.0#" xmlns:vCard4="http://www.w3.org/2006/vcard/ns#" xmlns:bqbiol="http://biomodels.net/biology-qualifiers/" xmlns:bqmodel="http://biomodels.net/model-qualifiers/">
            <rdf:Description rdf:about="#meta_M_ocdcea_e">
              <bqbiol:is>
                <rdf:Bag>
                  <rdf:li rdf:resource="https://identifiers.org/bigg.metabolite/ocdcea"/>
                  <rdf:li rdf:resource="https://identifiers.org/biocyc/META:OLEATE-CPD"/>
                  <rdf:li rdf:resource="https://identifiers.org/chebi/CHEBI:104361"/>
                  <rdf:li rdf:resource="https://identifiers.org/chebi/CHEBI:14684"/>
                  <rdf:li rdf:resource="https://identifiers.org/chebi/CHEBI:16196"/>
                  <rdf:li rdf:resource="https://identifiers.org/chebi/CHEBI:25663"/>
                  <rdf:li rdf:resource="https://identifiers.org/chebi/CHEBI:25664"/>
                  <rdf:li rdf:resource="https://identifiers.org/chebi/CHEBI:30823"/>
                  <rdf:li rdf:resource="https://identifiers.org/chebi/CHEBI:44741"/>
                  <rdf:li rdf:resource="https://identifiers.org/chebi/CHEBI:7741"/>
                  <rdf:li rdf:resource="https://identifiers.org/kegg.compound/C00712"/>
                  <rdf:li rdf:resource="https://identifiers.org/kegg.drug/D02315"/>
                  <rdf:li rdf:resource="https://identifiers.org/lipidmaps/LMFA01030002"/>
                  <rdf:li rdf:resource="https://identifiers.org/lipidmaps/LMFA01030763"/>
                  <rdf:li rdf:resource="https://identifiers.org/lipidmaps/LMFA01030810"/>
                  <rdf:li rdf:resource="https://identifiers.org/metanetx.chemical/MNXM306"/>
                  <rdf:li rdf:resource="https://identifiers.org/seed.compound/cpd00536"/>
                </rdf:Bag>
              </bqbiol:is>
            </rdf:Description>
          </rdf:RDF>
        </annotation>
      </species>
      <species metaid="meta_M_octa_e" sboTerm="SBO:0000247" id="M_octa_e" name="Octanoate (n-C8:0)" compartment="e" hasOnlySubstanceUnits="false" boundaryCondition="false" constant="false" fbc:charge="-1" fbc:chemicalFormula="C8H15O2">
        <annotation>
          <rdf:RDF xmlns:rdf="http://www.w3.org/1999/02/22-rdf-syntax-ns#" xmlns:dcterms="http://purl.org/dc/terms/" xmlns:vCard="http://www.w3.org/2001/vcard-rdf/3.0#" xmlns:vCard4="http://www.w3.org/2006/vcard/ns#" xmlns:bqbiol="http://biomodels.net/biology-qualifiers/" xmlns:bqmodel="http://biomodels.net/model-qualifiers/">
            <rdf:Description rdf:about="#meta_M_octa_e">
              <bqbiol:is>
                <rdf:Bag>
                  <rdf:li rdf:resource="https://identifiers.org/bigg.metabolite/octa"/>
                  <rdf:li rdf:resource="https://identifiers.org/biocyc/META:CPD-195"/>
                  <rdf:li rdf:resource="https://identifiers.org/chebi/CHEBI:25646"/>
                  <rdf:li rdf:resource="https://identifiers.org/chebi/CHEBI:25648"/>
                  <rdf:li rdf:resource="https://identifiers.org/chebi/CHEBI:28837"/>
                  <rdf:li rdf:resource="https://identifiers.org/chebi/CHEBI:3373"/>
                  <rdf:li rdf:resource="https://identifiers.org/chebi/CHEBI:44501"/>
                  <rdf:li rdf:resource="https://identifiers.org/hmdb/HMDB00482"/>
                  <rdf:li rdf:resource="https://identifiers.org/hmdb/HMDB62511"/>
                  <rdf:li rdf:resource="https://identifiers.org/kegg.compound/C06423"/>
                  <rdf:li rdf:resource="https://identifiers.org/kegg.drug/D05220"/>
                  <rdf:li rdf:resource="https://identifiers.org/lipidmaps/LMFA01010008"/>
                  <rdf:li rdf:resource="https://identifiers.org/metanetx.chemical/MNXM750"/>
                  <rdf:li rdf:resource="https://identifiers.org/seed.compound/cpd03846"/>
                </rdf:Bag>
              </bqbiol:is>
            </rdf:Description>
          </rdf:RDF>
        </annotation>
      </species>
      <species metaid="meta_M_orn_e" sboTerm="SBO:0000247" id="M_orn_e" name="Ornithine" compartment="e" hasOnlySubstanceUnits="false" boundaryCondition="false" constant="false" fbc:charge="1" fbc:chemicalFormula="C5H13N2O2">
        <annotation>
          <rdf:RDF xmlns:rdf="http://www.w3.org/1999/02/22-rdf-syntax-ns#" xmlns:dcterms="http://purl.org/dc/terms/" xmlns:vCard="http://www.w3.org/2001/vcard-rdf/3.0#" xmlns:vCard4="http://www.w3.org/2006/vcard/ns#" xmlns:bqbiol="http://biomodels.net/biology-qualifiers/" xmlns:bqmodel="http://biomodels.net/model-qualifiers/">
            <rdf:Description rdf:about="#meta_M_orn_e">
              <bqbiol:is>
                <rdf:Bag>
                  <rdf:li rdf:resource="https://identifiers.org/bigg.metabolite/orn"/>
                  <rdf:li rdf:resource="https://identifiers.org/biocyc/META:L-ORNITHINE"/>
                  <rdf:li rdf:resource="https://identifiers.org/chebi/CHEBI:11448"/>
                  <rdf:li rdf:resource="https://identifiers.org/chebi/CHEBI:13148"/>
                  <rdf:li rdf:resource="https://identifiers.org/chebi/CHEBI:15729"/>
                  <rdf:li rdf:resource="https://identifiers.org/chebi/CHEBI:18257"/>
                  <rdf:li rdf:resource="https://identifiers.org/chebi/CHEBI:19370"/>
                  <rdf:li rdf:resource="https://identifiers.org/chebi/CHEBI:21367"/>
                  <rdf:li rdf:resource="https://identifiers.org/chebi/CHEBI:32964"/>
                  <rdf:li rdf:resource="https://identifiers.org/chebi/CHEBI:44667"/>
                  <rdf:li rdf:resource="https://identifiers.org/chebi/CHEBI:46911"/>
                  <rdf:li rdf:resource="https://identifiers.org/chebi/CHEBI:46912"/>
                  <rdf:li rdf:resource="https://identifiers.org/chebi/CHEBI:46913"/>
                  <rdf:li rdf:resource="https://identifiers.org/chebi/CHEBI:46914"/>
                  <rdf:li rdf:resource="https://identifiers.org/chebi/CHEBI:6280"/>
                  <rdf:li rdf:resource="https://identifiers.org/chebi/CHEBI:7784"/>
                  <rdf:li rdf:resource="https://identifiers.org/hmdb/HMDB00214"/>
                  <rdf:li rdf:resource="https://identifiers.org/hmdb/HMDB00818"/>
                  <rdf:li rdf:resource="https://identifiers.org/hmdb/HMDB04984"/>
                  <rdf:li rdf:resource="https://identifiers.org/hmdb/HMDB62654"/>
                  <rdf:li rdf:resource="https://identifiers.org/hmdb/HMDB62718"/>
                  <rdf:li rdf:resource="https://identifiers.org/kegg.compound/C00077"/>
                  <rdf:li rdf:resource="https://identifiers.org/kegg.compound/C01602"/>
                  <rdf:li rdf:resource="https://identifiers.org/kegg.drug/D08302"/>
                  <rdf:li rdf:resource="https://identifiers.org/lipidmaps/LMFA01100057"/>
                  <rdf:li rdf:resource="https://identifiers.org/metanetx.chemical/MNXM89689"/>
                  <rdf:li rdf:resource="https://identifiers.org/seed.compound/cpd00064"/>
                  <rdf:li rdf:resource="https://identifiers.org/seed.compound/cpd19016"/>
                </rdf:Bag>
              </bqbiol:is>
            </rdf:Description>
          </rdf:RDF>
        </annotation>
      </species>
      <species metaid="meta_M_orot_e" sboTerm="SBO:0000247" id="M_orot_e" name="Orotate C5H3N2O4" compartment="e" hasOnlySubstanceUnits="false" boundaryCondition="false" constant="false" fbc:charge="-1" fbc:chemicalFormula="C5H3N2O4">
        <annotation>
          <rdf:RDF xmlns:rdf="http://www.w3.org/1999/02/22-rdf-syntax-ns#" xmlns:dcterms="http://purl.org/dc/terms/" xmlns:vCard="http://www.w3.org/2001/vcard-rdf/3.0#" xmlns:vCard4="http://www.w3.org/2006/vcard/ns#" xmlns:bqbiol="http://biomodels.net/biology-qualifiers/" xmlns:bqmodel="http://biomodels.net/model-qualifiers/">
            <rdf:Description rdf:about="#meta_M_orot_e">
              <bqbiol:is>
                <rdf:Bag>
                  <rdf:li rdf:resource="https://identifiers.org/bigg.metabolite/orot"/>
                  <rdf:li rdf:resource="https://identifiers.org/biocyc/META:OROTATE"/>
                  <rdf:li rdf:resource="https://identifiers.org/chebi/CHEBI:14698"/>
                  <rdf:li rdf:resource="https://identifiers.org/chebi/CHEBI:16742"/>
                  <rdf:li rdf:resource="https://identifiers.org/chebi/CHEBI:25719"/>
                  <rdf:li rdf:resource="https://identifiers.org/chebi/CHEBI:25720"/>
                  <rdf:li rdf:resource="https://identifiers.org/chebi/CHEBI:30839"/>
                  <rdf:li rdf:resource="https://identifiers.org/chebi/CHEBI:44781"/>
                  <rdf:li rdf:resource="https://identifiers.org/chebi/CHEBI:7787"/>
                  <rdf:li rdf:resource="https://identifiers.org/hmdb/HMDB00226"/>
                  <rdf:li rdf:resource="https://identifiers.org/kegg.compound/C00295"/>
                  <rdf:li rdf:resource="https://identifiers.org/kegg.drug/D00055"/>
                  <rdf:li rdf:resource="https://identifiers.org/metanetx.chemical/MNXM235"/>
                  <rdf:li rdf:resource="https://identifiers.org/seed.compound/cpd00247"/>
                </rdf:Bag>
              </bqbiol:is>
            </rdf:Description>
          </rdf:RDF>
        </annotation>
      </species>
      <species metaid="meta_M_pacald_e" sboTerm="SBO:0000247" id="M_pacald_e" name="Phenylacetaldehyde" compartment="e" hasOnlySubstanceUnits="false" boundaryCondition="false" constant="false" fbc:charge="0" fbc:chemicalFormula="C8H8O">
        <annotation>
          <rdf:RDF xmlns:rdf="http://www.w3.org/1999/02/22-rdf-syntax-ns#" xmlns:dcterms="http://purl.org/dc/terms/" xmlns:vCard="http://www.w3.org/2001/vcard-rdf/3.0#" xmlns:vCard4="http://www.w3.org/2006/vcard/ns#" xmlns:bqbiol="http://biomodels.net/biology-qualifiers/" xmlns:bqmodel="http://biomodels.net/model-qualifiers/">
            <rdf:Description rdf:about="#meta_M_pacald_e">
              <bqbiol:is>
                <rdf:Bag>
                  <rdf:li rdf:resource="https://identifiers.org/bigg.metabolite/pacald"/>
                  <rdf:li rdf:resource="https://identifiers.org/biocyc/META:PHENYLACETALDEHYDE"/>
                  <rdf:li rdf:resource="https://identifiers.org/chebi/CHEBI:14778"/>
                  <rdf:li rdf:resource="https://identifiers.org/chebi/CHEBI:16424"/>
                  <rdf:li rdf:resource="https://identifiers.org/chebi/CHEBI:25972"/>
                  <rdf:li rdf:resource="https://identifiers.org/chebi/CHEBI:43163"/>
                  <rdf:li rdf:resource="https://identifiers.org/chebi/CHEBI:8084"/>
                  <rdf:li rdf:resource="https://identifiers.org/hmdb/HMDB06236"/>
                  <rdf:li rdf:resource="https://identifiers.org/kegg.compound/C00601"/>
                  <rdf:li rdf:resource="https://identifiers.org/metanetx.chemical/MNXM473"/>
                  <rdf:li rdf:resource="https://identifiers.org/seed.compound/cpd00464"/>
                </rdf:Bag>
              </bqbiol:is>
            </rdf:Description>
          </rdf:RDF>
        </annotation>
      </species>
      <species metaid="meta_M_peamn_e" sboTerm="SBO:0000247" id="M_peamn_e" name="Phenethylamine" compartment="e" hasOnlySubstanceUnits="false" boundaryCondition="false" constant="false" fbc:charge="1" fbc:chemicalFormula="C8H12N">
        <annotation>
          <rdf:RDF xmlns:rdf="http://www.w3.org/1999/02/22-rdf-syntax-ns#" xmlns:dcterms="http://purl.org/dc/terms/" xmlns:vCard="http://www.w3.org/2001/vcard-rdf/3.0#" xmlns:vCard4="http://www.w3.org/2006/vcard/ns#" xmlns:bqbiol="http://biomodels.net/biology-qualifiers/" xmlns:bqmodel="http://biomodels.net/model-qualifiers/">
            <rdf:Description rdf:about="#meta_M_peamn_e">
              <bqbiol:is>
                <rdf:Bag>
                  <rdf:li rdf:resource="https://identifiers.org/bigg.metabolite/peamn"/>
                  <rdf:li rdf:resource="https://identifiers.org/biocyc/META:PHENYLETHYLAMINE"/>
                  <rdf:li rdf:resource="https://identifiers.org/chebi/CHEBI:14782"/>
                  <rdf:li rdf:resource="https://identifiers.org/chebi/CHEBI:18397"/>
                  <rdf:li rdf:resource="https://identifiers.org/chebi/CHEBI:225237"/>
                  <rdf:li rdf:resource="https://identifiers.org/chebi/CHEBI:25965"/>
                  <rdf:li rdf:resource="https://identifiers.org/chebi/CHEBI:45001"/>
                  <rdf:li rdf:resource="https://identifiers.org/chebi/CHEBI:50048"/>
                  <rdf:li rdf:resource="https://identifiers.org/chebi/CHEBI:8063"/>
                  <rdf:li rdf:resource="https://identifiers.org/hmdb/HMDB12275"/>
                  <rdf:li rdf:resource="https://identifiers.org/hmdb/HMDB60276"/>
                  <rdf:li rdf:resource="https://identifiers.org/kegg.compound/C05332"/>
                  <rdf:li rdf:resource="https://identifiers.org/metanetx.chemical/MNXM660"/>
                  <rdf:li rdf:resource="https://identifiers.org/seed.compound/cpd03161"/>
                </rdf:Bag>
              </bqbiol:is>
            </rdf:Description>
          </rdf:RDF>
        </annotation>
      </species>
      <species metaid="meta_M_phe__L_e" sboTerm="SBO:0000247" id="M_phe__L_e" name="L-Phenylalanine" compartment="e" hasOnlySubstanceUnits="false" boundaryCondition="false" constant="false" fbc:charge="0" fbc:chemicalFormula="C9H11NO2">
        <annotation>
          <rdf:RDF xmlns:rdf="http://www.w3.org/1999/02/22-rdf-syntax-ns#" xmlns:dcterms="http://purl.org/dc/terms/" xmlns:vCard="http://www.w3.org/2001/vcard-rdf/3.0#" xmlns:vCard4="http://www.w3.org/2006/vcard/ns#" xmlns:bqbiol="http://biomodels.net/biology-qualifiers/" xmlns:bqmodel="http://biomodels.net/model-qualifiers/">
            <rdf:Description rdf:about="#meta_M_phe__L_e">
              <bqbiol:is>
                <rdf:Bag>
                  <rdf:li rdf:resource="https://identifiers.org/bigg.metabolite/phe__L"/>
                  <rdf:li rdf:resource="https://identifiers.org/biocyc/META:PHE"/>
                  <rdf:li rdf:resource="https://identifiers.org/chebi/CHEBI:13151"/>
                  <rdf:li rdf:resource="https://identifiers.org/chebi/CHEBI:17295"/>
                  <rdf:li rdf:resource="https://identifiers.org/chebi/CHEBI:21370"/>
                  <rdf:li rdf:resource="https://identifiers.org/chebi/CHEBI:25984"/>
                  <rdf:li rdf:resource="https://identifiers.org/chebi/CHEBI:28044"/>
                  <rdf:li rdf:resource="https://identifiers.org/chebi/CHEBI:32486"/>
                  <rdf:li rdf:resource="https://identifiers.org/chebi/CHEBI:32487"/>
                  <rdf:li rdf:resource="https://identifiers.org/chebi/CHEBI:32504"/>
                  <rdf:li rdf:resource="https://identifiers.org/chebi/CHEBI:32505"/>
                  <rdf:li rdf:resource="https://identifiers.org/chebi/CHEBI:44851"/>
                  <rdf:li rdf:resource="https://identifiers.org/chebi/CHEBI:44885"/>
                  <rdf:li rdf:resource="https://identifiers.org/chebi/CHEBI:45079"/>
                  <rdf:li rdf:resource="https://identifiers.org/chebi/CHEBI:58095"/>
                  <rdf:li rdf:resource="https://identifiers.org/chebi/CHEBI:6282"/>
                  <rdf:li rdf:resource="https://identifiers.org/chebi/CHEBI:76052"/>
                  <rdf:li rdf:resource="https://identifiers.org/chebi/CHEBI:8089"/>
                  <rdf:li rdf:resource="https://identifiers.org/hmdb/HMDB00159"/>
                  <rdf:li rdf:resource="https://identifiers.org/hmdb/HMDB00612"/>
                  <rdf:li rdf:resource="https://identifiers.org/kegg.compound/C00079"/>
                  <rdf:li rdf:resource="https://identifiers.org/kegg.compound/C02057"/>
                  <rdf:li rdf:resource="https://identifiers.org/kegg.drug/D00021"/>
                  <rdf:li rdf:resource="https://identifiers.org/metanetx.chemical/MNXM97"/>
                  <rdf:li rdf:resource="https://identifiers.org/seed.compound/cpd00066"/>
                  <rdf:li rdf:resource="https://identifiers.org/seed.compound/cpd01400"/>
                </rdf:Bag>
              </bqbiol:is>
            </rdf:Description>
          </rdf:RDF>
        </annotation>
      </species>
      <species metaid="meta_M_pheme_e" sboTerm="SBO:0000247" id="M_pheme_e" name="Protoheme C34H30FeN4O4" compartment="e" hasOnlySubstanceUnits="false" boundaryCondition="false" constant="false" fbc:charge="-2" fbc:chemicalFormula="C34H30FeN4O4">
        <annotation>
          <rdf:RDF xmlns:rdf="http://www.w3.org/1999/02/22-rdf-syntax-ns#" xmlns:dcterms="http://purl.org/dc/terms/" xmlns:vCard="http://www.w3.org/2001/vcard-rdf/3.0#" xmlns:vCard4="http://www.w3.org/2006/vcard/ns#" xmlns:bqbiol="http://biomodels.net/biology-qualifiers/" xmlns:bqmodel="http://biomodels.net/model-qualifiers/">
            <rdf:Description rdf:about="#meta_M_pheme_e">
              <bqbiol:is>
                <rdf:Bag>
                  <rdf:li rdf:resource="https://identifiers.org/bigg.metabolite/pheme"/>
                  <rdf:li rdf:resource="https://identifiers.org/biocyc/META:PROTOHEME"/>
                  <rdf:li rdf:resource="https://identifiers.org/chebi/CHEBI:14957"/>
                  <rdf:li rdf:resource="https://identifiers.org/chebi/CHEBI:17627"/>
                  <rdf:li rdf:resource="https://identifiers.org/chebi/CHEBI:26355"/>
                  <rdf:li rdf:resource="https://identifiers.org/chebi/CHEBI:5651"/>
                  <rdf:li rdf:resource="https://identifiers.org/chebi/CHEBI:60344"/>
                  <rdf:li rdf:resource="https://identifiers.org/kegg.compound/C00032"/>
                  <rdf:li rdf:resource="https://identifiers.org/metanetx.chemical/MNXM249"/>
                </rdf:Bag>
              </bqbiol:is>
            </rdf:Description>
          </rdf:RDF>
        </annotation>
      </species>
      <species metaid="meta_M_pi_e" sboTerm="SBO:0000247" id="M_pi_e" name="Phosphate" compartment="e" hasOnlySubstanceUnits="false" boundaryCondition="false" constant="false" fbc:charge="-2" fbc:chemicalFormula="HO4P">
        <annotation>
          <rdf:RDF xmlns:rdf="http://www.w3.org/1999/02/22-rdf-syntax-ns#" xmlns:dcterms="http://purl.org/dc/terms/" xmlns:vCard="http://www.w3.org/2001/vcard-rdf/3.0#" xmlns:vCard4="http://www.w3.org/2006/vcard/ns#" xmlns:bqbiol="http://biomodels.net/biology-qualifiers/" xmlns:bqmodel="http://biomodels.net/model-qualifiers/">
            <rdf:Description rdf:about="#meta_M_pi_e">
              <bqbiol:is>
                <rdf:Bag>
                  <rdf:li rdf:resource="https://identifiers.org/bigg.metabolite/pi"/>
                  <rdf:li rdf:resource="https://identifiers.org/biocyc/META:CPD-16459"/>
                  <rdf:li rdf:resource="https://identifiers.org/biocyc/META:CPD-9010"/>
                  <rdf:li rdf:resource="https://identifiers.org/biocyc/META:PHOSPHATE-GROUP"/>
                  <rdf:li rdf:resource="https://identifiers.org/biocyc/META:Pi"/>
                  <rdf:li rdf:resource="https://identifiers.org/chebi/CHEBI:14791"/>
                  <rdf:li rdf:resource="https://identifiers.org/chebi/CHEBI:18367"/>
                  <rdf:li rdf:resource="https://identifiers.org/chebi/CHEBI:26078"/>
                  <rdf:li rdf:resource="https://identifiers.org/chebi/CHEBI:29137"/>
                  <rdf:li rdf:resource="https://identifiers.org/chebi/CHEBI:29139"/>
                  <rdf:li rdf:resource="https://identifiers.org/chebi/CHEBI:35780"/>
                  <rdf:li rdf:resource="https://identifiers.org/chebi/CHEBI:39739"/>
                  <rdf:li rdf:resource="https://identifiers.org/chebi/CHEBI:39745"/>
                  <rdf:li rdf:resource="https://identifiers.org/chebi/CHEBI:43470"/>
                  <rdf:li rdf:resource="https://identifiers.org/chebi/CHEBI:43474"/>
                  <rdf:li rdf:resource="https://identifiers.org/chebi/CHEBI:45024"/>
                  <rdf:li rdf:resource="https://identifiers.org/chebi/CHEBI:7793"/>
                  <rdf:li rdf:resource="https://identifiers.org/hmdb/HMDB00973"/>
                  <rdf:li rdf:resource="https://identifiers.org/hmdb/HMDB01429"/>
                  <rdf:li rdf:resource="https://identifiers.org/hmdb/HMDB02105"/>
                  <rdf:li rdf:resource="https://identifiers.org/hmdb/HMDB02142"/>
                  <rdf:li rdf:resource="https://identifiers.org/hmdb/HMDB05947"/>
                  <rdf:li rdf:resource="https://identifiers.org/kegg.compound/C00009"/>
                  <rdf:li rdf:resource="https://identifiers.org/kegg.compound/C13558"/>
                  <rdf:li rdf:resource="https://identifiers.org/kegg.drug/D05467"/>
                  <rdf:li rdf:resource="https://identifiers.org/metanetx.chemical/MNXM9"/>
                  <rdf:li rdf:resource="https://identifiers.org/seed.compound/cpd00009"/>
                  <rdf:li rdf:resource="https://identifiers.org/seed.compound/cpd27787"/>
                </rdf:Bag>
              </bqbiol:is>
            </rdf:Description>
          </rdf:RDF>
        </annotation>
      </species>
      <species metaid="meta_M_pnto__R_e" sboTerm="SBO:0000247" id="M_pnto__R_e" name="(R)-Pantothenate" compartment="e" hasOnlySubstanceUnits="false" boundaryCondition="false" constant="false" fbc:charge="-1" fbc:chemicalFormula="C9H16NO5">
        <annotation>
          <rdf:RDF xmlns:rdf="http://www.w3.org/1999/02/22-rdf-syntax-ns#" xmlns:dcterms="http://purl.org/dc/terms/" xmlns:vCard="http://www.w3.org/2001/vcard-rdf/3.0#" xmlns:vCard4="http://www.w3.org/2006/vcard/ns#" xmlns:bqbiol="http://biomodels.net/biology-qualifiers/" xmlns:bqmodel="http://biomodels.net/model-qualifiers/">
            <rdf:Description rdf:about="#meta_M_pnto__R_e">
              <bqbiol:is>
                <rdf:Bag>
                  <rdf:li rdf:resource="https://identifiers.org/bigg.metabolite/pnto__R"/>
                  <rdf:li rdf:resource="https://identifiers.org/biocyc/META:PANTOTHENATE"/>
                  <rdf:li rdf:resource="https://identifiers.org/chebi/CHEBI:11008"/>
                  <rdf:li rdf:resource="https://identifiers.org/chebi/CHEBI:14739"/>
                  <rdf:li rdf:resource="https://identifiers.org/chebi/CHEBI:16454"/>
                  <rdf:li rdf:resource="https://identifiers.org/chebi/CHEBI:18700"/>
                  <rdf:li rdf:resource="https://identifiers.org/chebi/CHEBI:18701"/>
                  <rdf:li rdf:resource="https://identifiers.org/chebi/CHEBI:25846"/>
                  <rdf:li rdf:resource="https://identifiers.org/chebi/CHEBI:29032"/>
                  <rdf:li rdf:resource="https://identifiers.org/chebi/CHEBI:44679"/>
                  <rdf:li rdf:resource="https://identifiers.org/chebi/CHEBI:46905"/>
                  <rdf:li rdf:resource="https://identifiers.org/chebi/CHEBI:7916"/>
                  <rdf:li rdf:resource="https://identifiers.org/hmdb/HMDB00210"/>
                  <rdf:li rdf:resource="https://identifiers.org/hmdb/HMDB62717"/>
                  <rdf:li rdf:resource="https://identifiers.org/kegg.compound/C00864"/>
                  <rdf:li rdf:resource="https://identifiers.org/kegg.drug/D07413"/>
                  <rdf:li rdf:resource="https://identifiers.org/metanetx.chemical/MNXM364"/>
                  <rdf:li rdf:resource="https://identifiers.org/seed.compound/cpd00644"/>
                </rdf:Bag>
              </bqbiol:is>
            </rdf:Description>
          </rdf:RDF>
        </annotation>
      </species>
      <species metaid="meta_M_ppa_e" sboTerm="SBO:0000247" id="M_ppa_e" name="Propionate (n-C3:0)" compartment="e" hasOnlySubstanceUnits="false" boundaryCondition="false" constant="false" fbc:charge="-1" fbc:chemicalFormula="C3H5O2">
        <annotation>
          <rdf:RDF xmlns:rdf="http://www.w3.org/1999/02/22-rdf-syntax-ns#" xmlns:dcterms="http://purl.org/dc/terms/" xmlns:vCard="http://www.w3.org/2001/vcard-rdf/3.0#" xmlns:vCard4="http://www.w3.org/2006/vcard/ns#" xmlns:bqbiol="http://biomodels.net/biology-qualifiers/" xmlns:bqmodel="http://biomodels.net/model-qualifiers/">
            <rdf:Description rdf:about="#meta_M_ppa_e">
              <bqbiol:is>
                <rdf:Bag>
                  <rdf:li rdf:resource="https://identifiers.org/bigg.metabolite/ppa"/>
                  <rdf:li rdf:resource="https://identifiers.org/metanetx.chemical/MNXM162260"/>
                </rdf:Bag>
              </bqbiol:is>
            </rdf:Description>
          </rdf:RDF>
        </annotation>
      </species>
      <species metaid="meta_M_ppal_e" sboTerm="SBO:0000247" id="M_ppal_e" name="Propanal" compartment="e" hasOnlySubstanceUnits="false" boundaryCondition="false" constant="false" fbc:charge="0" fbc:chemicalFormula="C3H6O">
        <annotation>
          <rdf:RDF xmlns:rdf="http://www.w3.org/1999/02/22-rdf-syntax-ns#" xmlns:dcterms="http://purl.org/dc/terms/" xmlns:vCard="http://www.w3.org/2001/vcard-rdf/3.0#" xmlns:vCard4="http://www.w3.org/2006/vcard/ns#" xmlns:bqbiol="http://biomodels.net/biology-qualifiers/" xmlns:bqmodel="http://biomodels.net/model-qualifiers/">
            <rdf:Description rdf:about="#meta_M_ppal_e">
              <bqbiol:is>
                <rdf:Bag>
                  <rdf:li rdf:resource="https://identifiers.org/bigg.metabolite/ppal"/>
                  <rdf:li rdf:resource="https://identifiers.org/biocyc/META:CPD-665"/>
                  <rdf:li rdf:resource="https://identifiers.org/chebi/CHEBI:14898"/>
                  <rdf:li rdf:resource="https://identifiers.org/chebi/CHEBI:17153"/>
                  <rdf:li rdf:resource="https://identifiers.org/chebi/CHEBI:26281"/>
                  <rdf:li rdf:resource="https://identifiers.org/chebi/CHEBI:41359"/>
                  <rdf:li rdf:resource="https://identifiers.org/chebi/CHEBI:45052"/>
                  <rdf:li rdf:resource="https://identifiers.org/chebi/CHEBI:8468"/>
                  <rdf:li rdf:resource="https://identifiers.org/hmdb/HMDB03366"/>
                  <rdf:li rdf:resource="https://identifiers.org/kegg.compound/C00479"/>
                  <rdf:li rdf:resource="https://identifiers.org/metanetx.chemical/MNXM821"/>
                  <rdf:li rdf:resource="https://identifiers.org/seed.compound/cpd00371"/>
                </rdf:Bag>
              </bqbiol:is>
            </rdf:Description>
          </rdf:RDF>
        </annotation>
      </species>
      <species metaid="meta_M_pppn_e" sboTerm="SBO:0000247" id="M_pppn_e" name="Phenylpropanoate" compartment="e" hasOnlySubstanceUnits="false" boundaryCondition="false" constant="false" fbc:charge="-1" fbc:chemicalFormula="C9H9O2">
        <annotation>
          <rdf:RDF xmlns:rdf="http://www.w3.org/1999/02/22-rdf-syntax-ns#" xmlns:dcterms="http://purl.org/dc/terms/" xmlns:vCard="http://www.w3.org/2001/vcard-rdf/3.0#" xmlns:vCard4="http://www.w3.org/2006/vcard/ns#" xmlns:bqbiol="http://biomodels.net/biology-qualifiers/" xmlns:bqmodel="http://biomodels.net/model-qualifiers/">
            <rdf:Description rdf:about="#meta_M_pppn_e">
              <bqbiol:is>
                <rdf:Bag>
                  <rdf:li rdf:resource="https://identifiers.org/bigg.metabolite/pppn"/>
                  <rdf:li rdf:resource="https://identifiers.org/biocyc/META:3-PHENYLPROPIONATE"/>
                  <rdf:li rdf:resource="https://identifiers.org/chebi/CHEBI:20186"/>
                  <rdf:li rdf:resource="https://identifiers.org/chebi/CHEBI:20187"/>
                  <rdf:li rdf:resource="https://identifiers.org/chebi/CHEBI:26002"/>
                  <rdf:li rdf:resource="https://identifiers.org/chebi/CHEBI:26005"/>
                  <rdf:li rdf:resource="https://identifiers.org/chebi/CHEBI:28631"/>
                  <rdf:li rdf:resource="https://identifiers.org/chebi/CHEBI:43112"/>
                  <rdf:li rdf:resource="https://identifiers.org/chebi/CHEBI:51057"/>
                  <rdf:li rdf:resource="https://identifiers.org/chebi/CHEBI:8103"/>
                  <rdf:li rdf:resource="https://identifiers.org/hmdb/HMDB00764"/>
                  <rdf:li rdf:resource="https://identifiers.org/kegg.compound/C05629"/>
                  <rdf:li rdf:resource="https://identifiers.org/metanetx.chemical/MNXM1403"/>
                  <rdf:li rdf:resource="https://identifiers.org/seed.compound/cpd03343"/>
                </rdf:Bag>
              </bqbiol:is>
            </rdf:Description>
          </rdf:RDF>
        </annotation>
      </species>
      <species metaid="meta_M_ppt_e" sboTerm="SBO:0000247" id="M_ppt_e" name="Phosphonate" compartment="e" hasOnlySubstanceUnits="false" boundaryCondition="false" constant="false" fbc:charge="-2" fbc:chemicalFormula="HO3P">
        <annotation>
          <rdf:RDF xmlns:rdf="http://www.w3.org/1999/02/22-rdf-syntax-ns#" xmlns:dcterms="http://purl.org/dc/terms/" xmlns:vCard="http://www.w3.org/2001/vcard-rdf/3.0#" xmlns:vCard4="http://www.w3.org/2006/vcard/ns#" xmlns:bqbiol="http://biomodels.net/biology-qualifiers/" xmlns:bqmodel="http://biomodels.net/model-qualifiers/">
            <rdf:Description rdf:about="#meta_M_ppt_e">
              <bqbiol:is>
                <rdf:Bag>
                  <rdf:li rdf:resource="https://identifiers.org/bigg.metabolite/ppt"/>
                  <rdf:li rdf:resource="https://identifiers.org/biocyc/META:CPD-12755"/>
                  <rdf:li rdf:resource="https://identifiers.org/biocyc/META:CPD-12756"/>
                  <rdf:li rdf:resource="https://identifiers.org/biocyc/META:PHOSPHONATE"/>
                  <rdf:li rdf:resource="https://identifiers.org/biocyc/META:X-PHOSPHATE-GROUP"/>
                  <rdf:li rdf:resource="https://identifiers.org/chebi/CHEBI:14820"/>
                  <rdf:li rdf:resource="https://identifiers.org/chebi/CHEBI:16215"/>
                  <rdf:li rdf:resource="https://identifiers.org/chebi/CHEBI:26066"/>
                  <rdf:li rdf:resource="https://identifiers.org/chebi/CHEBI:26067"/>
                  <rdf:li rdf:resource="https://identifiers.org/chebi/CHEBI:26081"/>
                  <rdf:li rdf:resource="https://identifiers.org/chebi/CHEBI:29196"/>
                  <rdf:li rdf:resource="https://identifiers.org/chebi/CHEBI:29197"/>
                  <rdf:li rdf:resource="https://identifiers.org/chebi/CHEBI:29258"/>
                  <rdf:li rdf:resource="https://identifiers.org/chebi/CHEBI:29259"/>
                  <rdf:li rdf:resource="https://identifiers.org/chebi/CHEBI:33462"/>
                  <rdf:li rdf:resource="https://identifiers.org/chebi/CHEBI:36361"/>
                  <rdf:li rdf:resource="https://identifiers.org/chebi/CHEBI:39856"/>
                  <rdf:li rdf:resource="https://identifiers.org/chebi/CHEBI:44976"/>
                  <rdf:li rdf:resource="https://identifiers.org/chebi/CHEBI:45060"/>
                  <rdf:li rdf:resource="https://identifiers.org/chebi/CHEBI:45064"/>
                  <rdf:li rdf:resource="https://identifiers.org/chebi/CHEBI:8154"/>
                  <rdf:li rdf:resource="https://identifiers.org/hmdb/HMDB01443"/>
                  <rdf:li rdf:resource="https://identifiers.org/kegg.compound/C06701"/>
                  <rdf:li rdf:resource="https://identifiers.org/metanetx.chemical/MNXM1683"/>
                  <rdf:li rdf:resource="https://identifiers.org/seed.compound/cpd04099"/>
                  <rdf:li rdf:resource="https://identifiers.org/seed.compound/cpd28344"/>
                </rdf:Bag>
              </bqbiol:is>
            </rdf:Description>
          </rdf:RDF>
        </annotation>
      </species>
      <species metaid="meta_M_pro__L_e" sboTerm="SBO:0000247" id="M_pro__L_e" name="L-Proline" compartment="e" hasOnlySubstanceUnits="false" boundaryCondition="false" constant="false" fbc:charge="0" fbc:chemicalFormula="C5H9NO2">
        <annotation>
          <rdf:RDF xmlns:rdf="http://www.w3.org/1999/02/22-rdf-syntax-ns#" xmlns:dcterms="http://purl.org/dc/terms/" xmlns:vCard="http://www.w3.org/2001/vcard-rdf/3.0#" xmlns:vCard4="http://www.w3.org/2006/vcard/ns#" xmlns:bqbiol="http://biomodels.net/biology-qualifiers/" xmlns:bqmodel="http://biomodels.net/model-qualifiers/">
            <rdf:Description rdf:about="#meta_M_pro__L_e">
              <bqbiol:is>
                <rdf:Bag>
                  <rdf:li rdf:resource="https://identifiers.org/bigg.metabolite/pro__L"/>
                  <rdf:li rdf:resource="https://identifiers.org/biocyc/META:PRO"/>
                  <rdf:li rdf:resource="https://identifiers.org/chebi/CHEBI:13154"/>
                  <rdf:li rdf:resource="https://identifiers.org/chebi/CHEBI:17203"/>
                  <rdf:li rdf:resource="https://identifiers.org/chebi/CHEBI:184637"/>
                  <rdf:li rdf:resource="https://identifiers.org/chebi/CHEBI:21373"/>
                  <rdf:li rdf:resource="https://identifiers.org/chebi/CHEBI:26271"/>
                  <rdf:li rdf:resource="https://identifiers.org/chebi/CHEBI:32862"/>
                  <rdf:li rdf:resource="https://identifiers.org/chebi/CHEBI:32864"/>
                  <rdf:li rdf:resource="https://identifiers.org/chebi/CHEBI:32871"/>
                  <rdf:li rdf:resource="https://identifiers.org/chebi/CHEBI:32872"/>
                  <rdf:li rdf:resource="https://identifiers.org/chebi/CHEBI:42067"/>
                  <rdf:li rdf:resource="https://identifiers.org/chebi/CHEBI:45040"/>
                  <rdf:li rdf:resource="https://identifiers.org/chebi/CHEBI:45100"/>
                  <rdf:li rdf:resource="https://identifiers.org/chebi/CHEBI:45159"/>
                  <rdf:li rdf:resource="https://identifiers.org/chebi/CHEBI:58054"/>
                  <rdf:li rdf:resource="https://identifiers.org/chebi/CHEBI:60039"/>
                  <rdf:li rdf:resource="https://identifiers.org/chebi/CHEBI:6286"/>
                  <rdf:li rdf:resource="https://identifiers.org/hmdb/HMDB00162"/>
                  <rdf:li rdf:resource="https://identifiers.org/kegg.compound/C00148"/>
                  <rdf:li rdf:resource="https://identifiers.org/kegg.compound/C16435"/>
                  <rdf:li rdf:resource="https://identifiers.org/kegg.drug/D00035"/>
                  <rdf:li rdf:resource="https://identifiers.org/metanetx.chemical/MNXM114"/>
                  <rdf:li rdf:resource="https://identifiers.org/seed.compound/cpd00129"/>
                  <rdf:li rdf:resource="https://identifiers.org/seed.compound/cpd15140"/>
                </rdf:Bag>
              </bqbiol:is>
            </rdf:Description>
          </rdf:RDF>
        </annotation>
      </species>
      <species metaid="meta_M_progly_e" sboTerm="SBO:0000247" id="M_progly_e" name="L-Prolinylglycine" compartment="e" hasOnlySubstanceUnits="false" boundaryCondition="false" constant="false" fbc:charge="0" fbc:chemicalFormula="C7H12N2O3">
        <annotation>
          <rdf:RDF xmlns:rdf="http://www.w3.org/1999/02/22-rdf-syntax-ns#" xmlns:dcterms="http://purl.org/dc/terms/" xmlns:vCard="http://www.w3.org/2001/vcard-rdf/3.0#" xmlns:vCard4="http://www.w3.org/2006/vcard/ns#" xmlns:bqbiol="http://biomodels.net/biology-qualifiers/" xmlns:bqmodel="http://biomodels.net/model-qualifiers/">
            <rdf:Description rdf:about="#meta_M_progly_e">
              <bqbiol:is>
                <rdf:Bag>
                  <rdf:li rdf:resource="https://identifiers.org/bigg.metabolite/progly"/>
                  <rdf:li rdf:resource="https://identifiers.org/biocyc/META:CPD0-2182"/>
                  <rdf:li rdf:resource="https://identifiers.org/chebi/CHEBI:61695"/>
                  <rdf:li rdf:resource="https://identifiers.org/chebi/CHEBI:61696"/>
                  <rdf:li rdf:resource="https://identifiers.org/chebi/CHEBI:73594"/>
                  <rdf:li rdf:resource="https://identifiers.org/metanetx.chemical/MNXM7481"/>
                  <rdf:li rdf:resource="https://identifiers.org/seed.compound/cpd15551"/>
                </rdf:Bag>
              </bqbiol:is>
            </rdf:Description>
          </rdf:RDF>
        </annotation>
      </species>
      <species metaid="meta_M_psclys_e" sboTerm="SBO:0000247" id="M_psclys_e" name="Psicoselysine" compartment="e" hasOnlySubstanceUnits="false" boundaryCondition="false" constant="false" fbc:charge="1" fbc:chemicalFormula="C12H25N2O7">
        <annotation>
          <rdf:RDF xmlns:rdf="http://www.w3.org/1999/02/22-rdf-syntax-ns#" xmlns:dcterms="http://purl.org/dc/terms/" xmlns:vCard="http://www.w3.org/2001/vcard-rdf/3.0#" xmlns:vCard4="http://www.w3.org/2006/vcard/ns#" xmlns:bqbiol="http://biomodels.net/biology-qualifiers/" xmlns:bqmodel="http://biomodels.net/model-qualifiers/">
            <rdf:Description rdf:about="#meta_M_psclys_e">
              <bqbiol:is>
                <rdf:Bag>
                  <rdf:li rdf:resource="https://identifiers.org/bigg.metabolite/psclys"/>
                  <rdf:li rdf:resource="https://identifiers.org/biocyc/META:PSICOSELYSINE"/>
                  <rdf:li rdf:resource="https://identifiers.org/chebi/CHEBI:61403"/>
                  <rdf:li rdf:resource="https://identifiers.org/chebi/CHEBI:61425"/>
                  <rdf:li rdf:resource="https://identifiers.org/metanetx.chemical/MNXM6409"/>
                  <rdf:li rdf:resource="https://identifiers.org/seed.compound/cpd15559"/>
                </rdf:Bag>
              </bqbiol:is>
            </rdf:Description>
          </rdf:RDF>
        </annotation>
      </species>
      <species metaid="meta_M_pser__L_e" sboTerm="SBO:0000247" id="M_pser__L_e" name="O-Phospho-L-serine" compartment="e" hasOnlySubstanceUnits="false" boundaryCondition="false" constant="false" fbc:charge="-2" fbc:chemicalFormula="C3H6NO6P">
        <annotation>
          <rdf:RDF xmlns:rdf="http://www.w3.org/1999/02/22-rdf-syntax-ns#" xmlns:dcterms="http://purl.org/dc/terms/" xmlns:vCard="http://www.w3.org/2001/vcard-rdf/3.0#" xmlns:vCard4="http://www.w3.org/2006/vcard/ns#" xmlns:bqbiol="http://biomodels.net/biology-qualifiers/" xmlns:bqmodel="http://biomodels.net/model-qualifiers/">
            <rdf:Description rdf:about="#meta_M_pser__L_e">
              <bqbiol:is>
                <rdf:Bag>
                  <rdf:li rdf:resource="https://identifiers.org/bigg.metabolite/pser__L"/>
                  <rdf:li rdf:resource="https://identifiers.org/biocyc/META:3-P-SERINE"/>
                  <rdf:li rdf:resource="https://identifiers.org/chebi/CHEBI:12718"/>
                  <rdf:li rdf:resource="https://identifiers.org/chebi/CHEBI:15811"/>
                  <rdf:li rdf:resource="https://identifiers.org/chebi/CHEBI:21966"/>
                  <rdf:li rdf:resource="https://identifiers.org/chebi/CHEBI:57524"/>
                  <rdf:li rdf:resource="https://identifiers.org/chebi/CHEBI:7692"/>
                  <rdf:li rdf:resource="https://identifiers.org/hmdb/HMDB00272"/>
                  <rdf:li rdf:resource="https://identifiers.org/kegg.compound/C01005"/>
                  <rdf:li rdf:resource="https://identifiers.org/metanetx.chemical/MNXM379"/>
                  <rdf:li rdf:resource="https://identifiers.org/seed.compound/cpd00738"/>
                </rdf:Bag>
              </bqbiol:is>
            </rdf:Description>
          </rdf:RDF>
        </annotation>
      </species>
      <species metaid="meta_M_ptrc_e" sboTerm="SBO:0000247" id="M_ptrc_e" name="Putrescine" compartment="e" hasOnlySubstanceUnits="false" boundaryCondition="false" constant="false" fbc:charge="2" fbc:chemicalFormula="C4H14N2">
        <annotation>
          <rdf:RDF xmlns:rdf="http://www.w3.org/1999/02/22-rdf-syntax-ns#" xmlns:dcterms="http://purl.org/dc/terms/" xmlns:vCard="http://www.w3.org/2001/vcard-rdf/3.0#" xmlns:vCard4="http://www.w3.org/2006/vcard/ns#" xmlns:bqbiol="http://biomodels.net/biology-qualifiers/" xmlns:bqmodel="http://biomodels.net/model-qualifiers/">
            <rdf:Description rdf:about="#meta_M_ptrc_e">
              <bqbiol:is>
                <rdf:Bag>
                  <rdf:li rdf:resource="https://identifiers.org/bigg.metabolite/ptrc"/>
                  <rdf:li rdf:resource="https://identifiers.org/biocyc/META:PUTRESCINE"/>
                  <rdf:li rdf:resource="https://identifiers.org/chebi/CHEBI:14972"/>
                  <rdf:li rdf:resource="https://identifiers.org/chebi/CHEBI:17148"/>
                  <rdf:li rdf:resource="https://identifiers.org/chebi/CHEBI:26405"/>
                  <rdf:li rdf:resource="https://identifiers.org/chebi/CHEBI:326268"/>
                  <rdf:li rdf:resource="https://identifiers.org/chebi/CHEBI:45092"/>
                  <rdf:li rdf:resource="https://identifiers.org/chebi/CHEBI:8650"/>
                  <rdf:li rdf:resource="https://identifiers.org/hmdb/HMDB01414"/>
                  <rdf:li rdf:resource="https://identifiers.org/hmdb/HMDB60243"/>
                  <rdf:li rdf:resource="https://identifiers.org/kegg.compound/C00134"/>
                  <rdf:li rdf:resource="https://identifiers.org/metanetx.chemical/MNXM118"/>
                  <rdf:li rdf:resource="https://identifiers.org/seed.compound/cpd00118"/>
                  <rdf:li rdf:resource="https://identifiers.org/seed.compound/cpd12215"/>
                </rdf:Bag>
              </bqbiol:is>
            </rdf:Description>
          </rdf:RDF>
        </annotation>
      </species>
      <species metaid="meta_M_pydam_e" sboTerm="SBO:0000247" id="M_pydam_e" name="Pyridoxamine" compartment="e" hasOnlySubstanceUnits="false" boundaryCondition="false" constant="false" fbc:charge="1" fbc:chemicalFormula="C8H13N2O2">
        <annotation>
          <rdf:RDF xmlns:rdf="http://www.w3.org/1999/02/22-rdf-syntax-ns#" xmlns:dcterms="http://purl.org/dc/terms/" xmlns:vCard="http://www.w3.org/2001/vcard-rdf/3.0#" xmlns:vCard4="http://www.w3.org/2006/vcard/ns#" xmlns:bqbiol="http://biomodels.net/biology-qualifiers/" xmlns:bqmodel="http://biomodels.net/model-qualifiers/">
            <rdf:Description rdf:about="#meta_M_pydam_e">
              <bqbiol:is>
                <rdf:Bag>
                  <rdf:li rdf:resource="https://identifiers.org/bigg.metabolite/pydam"/>
                  <rdf:li rdf:resource="https://identifiers.org/biocyc/META:PYRIDOXAMINE"/>
                  <rdf:li rdf:resource="https://identifiers.org/chebi/CHEBI:131533"/>
                  <rdf:li rdf:resource="https://identifiers.org/chebi/CHEBI:14978"/>
                  <rdf:li rdf:resource="https://identifiers.org/chebi/CHEBI:16410"/>
                  <rdf:li rdf:resource="https://identifiers.org/chebi/CHEBI:26426"/>
                  <rdf:li rdf:resource="https://identifiers.org/chebi/CHEBI:45228"/>
                  <rdf:li rdf:resource="https://identifiers.org/chebi/CHEBI:57761"/>
                  <rdf:li rdf:resource="https://identifiers.org/chebi/CHEBI:8669"/>
                  <rdf:li rdf:resource="https://identifiers.org/hmdb/HMDB01431"/>
                  <rdf:li rdf:resource="https://identifiers.org/hmdb/HMDB62696"/>
                  <rdf:li rdf:resource="https://identifiers.org/kegg.compound/C00534"/>
                  <rdf:li rdf:resource="https://identifiers.org/metanetx.chemical/MNXM548"/>
                  <rdf:li rdf:resource="https://identifiers.org/seed.compound/cpd00419"/>
                </rdf:Bag>
              </bqbiol:is>
            </rdf:Description>
          </rdf:RDF>
        </annotation>
      </species>
      <species metaid="meta_M_pydx_e" sboTerm="SBO:0000247" id="M_pydx_e" name="Pyridoxal" compartment="e" hasOnlySubstanceUnits="false" boundaryCondition="false" constant="false" fbc:charge="0" fbc:chemicalFormula="C8H9NO3">
        <annotation>
          <rdf:RDF xmlns:rdf="http://www.w3.org/1999/02/22-rdf-syntax-ns#" xmlns:dcterms="http://purl.org/dc/terms/" xmlns:vCard="http://www.w3.org/2001/vcard-rdf/3.0#" xmlns:vCard4="http://www.w3.org/2006/vcard/ns#" xmlns:bqbiol="http://biomodels.net/biology-qualifiers/" xmlns:bqmodel="http://biomodels.net/model-qualifiers/">
            <rdf:Description rdf:about="#meta_M_pydx_e">
              <bqbiol:is>
                <rdf:Bag>
                  <rdf:li rdf:resource="https://identifiers.org/bigg.metabolite/pydx"/>
                  <rdf:li rdf:resource="https://identifiers.org/biocyc/META:PYRIDOXAL"/>
                  <rdf:li rdf:resource="https://identifiers.org/chebi/CHEBI:131530"/>
                  <rdf:li rdf:resource="https://identifiers.org/chebi/CHEBI:14976"/>
                  <rdf:li rdf:resource="https://identifiers.org/chebi/CHEBI:17310"/>
                  <rdf:li rdf:resource="https://identifiers.org/chebi/CHEBI:26423"/>
                  <rdf:li rdf:resource="https://identifiers.org/chebi/CHEBI:45112"/>
                  <rdf:li rdf:resource="https://identifiers.org/chebi/CHEBI:8667"/>
                  <rdf:li rdf:resource="https://identifiers.org/hmdb/HMDB01545"/>
                  <rdf:li rdf:resource="https://identifiers.org/kegg.compound/C00250"/>
                  <rdf:li rdf:resource="https://identifiers.org/metanetx.chemical/MNXM311"/>
                  <rdf:li rdf:resource="https://identifiers.org/seed.compound/cpd00215"/>
                </rdf:Bag>
              </bqbiol:is>
            </rdf:Description>
          </rdf:RDF>
        </annotation>
      </species>
      <species metaid="meta_M_pydxn_e" sboTerm="SBO:0000247" id="M_pydxn_e" name="Pyridoxine" compartment="e" hasOnlySubstanceUnits="false" boundaryCondition="false" constant="false" fbc:charge="0" fbc:chemicalFormula="C8H11NO3">
        <annotation>
          <rdf:RDF xmlns:rdf="http://www.w3.org/1999/02/22-rdf-syntax-ns#" xmlns:dcterms="http://purl.org/dc/terms/" xmlns:vCard="http://www.w3.org/2001/vcard-rdf/3.0#" xmlns:vCard4="http://www.w3.org/2006/vcard/ns#" xmlns:bqbiol="http://biomodels.net/biology-qualifiers/" xmlns:bqmodel="http://biomodels.net/model-qualifiers/">
            <rdf:Description rdf:about="#meta_M_pydxn_e">
              <bqbiol:is>
                <rdf:Bag>
                  <rdf:li rdf:resource="https://identifiers.org/bigg.metabolite/pydxn"/>
                  <rdf:li rdf:resource="https://identifiers.org/biocyc/META:PYRIDOXINE"/>
                  <rdf:li rdf:resource="https://identifiers.org/chebi/CHEBI:14981"/>
                  <rdf:li rdf:resource="https://identifiers.org/chebi/CHEBI:16709"/>
                  <rdf:li rdf:resource="https://identifiers.org/chebi/CHEBI:26429"/>
                  <rdf:li rdf:resource="https://identifiers.org/chebi/CHEBI:8671"/>
                  <rdf:li rdf:resource="https://identifiers.org/hmdb/HMDB00239"/>
                  <rdf:li rdf:resource="https://identifiers.org/hmdb/HMDB02075"/>
                  <rdf:li rdf:resource="https://identifiers.org/kegg.compound/C00314"/>
                  <rdf:li rdf:resource="https://identifiers.org/kegg.drug/D08454"/>
                  <rdf:li rdf:resource="https://identifiers.org/metanetx.chemical/MNXM419"/>
                  <rdf:li rdf:resource="https://identifiers.org/seed.compound/cpd00263"/>
                </rdf:Bag>
              </bqbiol:is>
            </rdf:Description>
          </rdf:RDF>
        </annotation>
      </species>
      <species metaid="meta_M_pyr_e" sboTerm="SBO:0000247" id="M_pyr_e" name="Pyruvate" compartment="e" hasOnlySubstanceUnits="false" boundaryCondition="false" constant="false" fbc:charge="-1" fbc:chemicalFormula="C3H3O3">
        <annotation>
          <rdf:RDF xmlns:rdf="http://www.w3.org/1999/02/22-rdf-syntax-ns#" xmlns:dcterms="http://purl.org/dc/terms/" xmlns:vCard="http://www.w3.org/2001/vcard-rdf/3.0#" xmlns:vCard4="http://www.w3.org/2006/vcard/ns#" xmlns:bqbiol="http://biomodels.net/biology-qualifiers/" xmlns:bqmodel="http://biomodels.net/model-qualifiers/">
            <rdf:Description rdf:about="#meta_M_pyr_e">
              <bqbiol:is>
                <rdf:Bag>
                  <rdf:li rdf:resource="https://identifiers.org/bigg.metabolite/pyr"/>
                  <rdf:li rdf:resource="https://identifiers.org/biocyc/META:PYRUVATE"/>
                  <rdf:li rdf:resource="https://identifiers.org/chebi/CHEBI:14987"/>
                  <rdf:li rdf:resource="https://identifiers.org/chebi/CHEBI:15361"/>
                  <rdf:li rdf:resource="https://identifiers.org/chebi/CHEBI:26462"/>
                  <rdf:li rdf:resource="https://identifiers.org/chebi/CHEBI:26466"/>
                  <rdf:li rdf:resource="https://identifiers.org/chebi/CHEBI:32816"/>
                  <rdf:li rdf:resource="https://identifiers.org/chebi/CHEBI:45253"/>
                  <rdf:li rdf:resource="https://identifiers.org/chebi/CHEBI:86354"/>
                  <rdf:li rdf:resource="https://identifiers.org/chebi/CHEBI:8685"/>
                  <rdf:li rdf:resource="https://identifiers.org/hmdb/HMDB00243"/>
                  <rdf:li rdf:resource="https://identifiers.org/hmdb/HMDB62676"/>
                  <rdf:li rdf:resource="https://identifiers.org/kegg.compound/C00022"/>
                  <rdf:li rdf:resource="https://identifiers.org/lipidmaps/LMFA01060077"/>
                  <rdf:li rdf:resource="https://identifiers.org/metanetx.chemical/MNXM23"/>
                  <rdf:li rdf:resource="https://identifiers.org/seed.compound/cpd00020"/>
                </rdf:Bag>
              </bqbiol:is>
            </rdf:Description>
          </rdf:RDF>
        </annotation>
      </species>
      <species metaid="meta_M_quin_e" sboTerm="SBO:0000247" id="M_quin_e" name="Quinate" compartment="e" hasOnlySubstanceUnits="false" boundaryCondition="false" constant="false" fbc:charge="0" fbc:chemicalFormula="C7H12O6">
        <annotation>
          <rdf:RDF xmlns:rdf="http://www.w3.org/1999/02/22-rdf-syntax-ns#" xmlns:dcterms="http://purl.org/dc/terms/" xmlns:vCard="http://www.w3.org/2001/vcard-rdf/3.0#" xmlns:vCard4="http://www.w3.org/2006/vcard/ns#" xmlns:bqbiol="http://biomodels.net/biology-qualifiers/" xmlns:bqmodel="http://biomodels.net/model-qualifiers/">
            <rdf:Description rdf:about="#meta_M_quin_e">
              <bqbiol:is>
                <rdf:Bag>
                  <rdf:li rdf:resource="https://identifiers.org/bigg.metabolite/quin"/>
                  <rdf:li rdf:resource="https://identifiers.org/biocyc/META:QUINATE"/>
                  <rdf:li rdf:resource="https://identifiers.org/chebi/CHEBI:15000"/>
                  <rdf:li rdf:resource="https://identifiers.org/chebi/CHEBI:17521"/>
                  <rdf:li rdf:resource="https://identifiers.org/chebi/CHEBI:26489"/>
                  <rdf:li rdf:resource="https://identifiers.org/chebi/CHEBI:26492"/>
                  <rdf:li rdf:resource="https://identifiers.org/chebi/CHEBI:29751"/>
                  <rdf:li rdf:resource="https://identifiers.org/chebi/CHEBI:8715"/>
                  <rdf:li rdf:resource="https://identifiers.org/kegg.compound/C00296"/>
                  <rdf:li rdf:resource="https://identifiers.org/metanetx.chemical/MNXM474"/>
                  <rdf:li rdf:resource="https://identifiers.org/seed.compound/cpd00248"/>
                </rdf:Bag>
              </bqbiol:is>
            </rdf:Description>
          </rdf:RDF>
        </annotation>
      </species>
      <species metaid="meta_M_r5p_e" sboTerm="SBO:0000247" id="M_r5p_e" name="Alpha-D-Ribose 5-phosphate" compartment="e" hasOnlySubstanceUnits="false" boundaryCondition="false" constant="false" fbc:charge="-2" fbc:chemicalFormula="C5H9O8P">
        <annotation>
          <rdf:RDF xmlns:rdf="http://www.w3.org/1999/02/22-rdf-syntax-ns#" xmlns:dcterms="http://purl.org/dc/terms/" xmlns:vCard="http://www.w3.org/2001/vcard-rdf/3.0#" xmlns:vCard4="http://www.w3.org/2006/vcard/ns#" xmlns:bqbiol="http://biomodels.net/biology-qualifiers/" xmlns:bqmodel="http://biomodels.net/model-qualifiers/">
            <rdf:Description rdf:about="#meta_M_r5p_e">
              <bqbiol:is>
                <rdf:Bag>
                  <rdf:li rdf:resource="https://identifiers.org/bigg.metabolite/r5p"/>
                  <rdf:li rdf:resource="https://identifiers.org/biocyc/META:CPD-15318"/>
                  <rdf:li rdf:resource="https://identifiers.org/chebi/CHEBI:10270"/>
                  <rdf:li rdf:resource="https://identifiers.org/chebi/CHEBI:12331"/>
                  <rdf:li rdf:resource="https://identifiers.org/chebi/CHEBI:18189"/>
                  <rdf:li rdf:resource="https://identifiers.org/chebi/CHEBI:22413"/>
                  <rdf:li rdf:resource="https://identifiers.org/kegg.compound/C03736"/>
                  <rdf:li rdf:resource="https://identifiers.org/metanetx.chemical/MNXM15900"/>
                  <rdf:li rdf:resource="https://identifiers.org/seed.compound/cpd19028"/>
                </rdf:Bag>
              </bqbiol:is>
            </rdf:Description>
          </rdf:RDF>
        </annotation>
      </species>
      <species metaid="meta_M_rfamp_e" sboTerm="SBO:0000247" id="M_rfamp_e" name="Rifampin" compartment="e" hasOnlySubstanceUnits="false" boundaryCondition="false" constant="false" fbc:charge="0" fbc:chemicalFormula="C43H58N4O12">
        <annotation>
          <rdf:RDF xmlns:rdf="http://www.w3.org/1999/02/22-rdf-syntax-ns#" xmlns:dcterms="http://purl.org/dc/terms/" xmlns:vCard="http://www.w3.org/2001/vcard-rdf/3.0#" xmlns:vCard4="http://www.w3.org/2006/vcard/ns#" xmlns:bqbiol="http://biomodels.net/biology-qualifiers/" xmlns:bqmodel="http://biomodels.net/model-qualifiers/">
            <rdf:Description rdf:about="#meta_M_rfamp_e">
              <bqbiol:is>
                <rdf:Bag>
                  <rdf:li rdf:resource="https://identifiers.org/bigg.metabolite/rfamp"/>
                  <rdf:li rdf:resource="https://identifiers.org/biocyc/META:CPD-18727"/>
                  <rdf:li rdf:resource="https://identifiers.org/chebi/CHEBI:26577"/>
                  <rdf:li rdf:resource="https://identifiers.org/chebi/CHEBI:28077"/>
                  <rdf:li rdf:resource="https://identifiers.org/chebi/CHEBI:45308"/>
                  <rdf:li rdf:resource="https://identifiers.org/chebi/CHEBI:71365"/>
                  <rdf:li rdf:resource="https://identifiers.org/chebi/CHEBI:8858"/>
                  <rdf:li rdf:resource="https://identifiers.org/hmdb/HMDB15179"/>
                  <rdf:li rdf:resource="https://identifiers.org/kegg.compound/C06688"/>
                  <rdf:li rdf:resource="https://identifiers.org/kegg.drug/D00211"/>
                  <rdf:li rdf:resource="https://identifiers.org/metanetx.chemical/MNXM80952"/>
                  <rdf:li rdf:resource="https://identifiers.org/seed.compound/cpd04089"/>
                </rdf:Bag>
              </bqbiol:is>
            </rdf:Description>
          </rdf:RDF>
        </annotation>
      </species>
      <species metaid="meta_M_rib__D_e" sboTerm="SBO:0000247" id="M_rib__D_e" name="D-Ribose" compartment="e" hasOnlySubstanceUnits="false" boundaryCondition="false" constant="false" fbc:charge="0" fbc:chemicalFormula="C5H10O5">
        <annotation>
          <rdf:RDF xmlns:rdf="http://www.w3.org/1999/02/22-rdf-syntax-ns#" xmlns:dcterms="http://purl.org/dc/terms/" xmlns:vCard="http://www.w3.org/2001/vcard-rdf/3.0#" xmlns:vCard4="http://www.w3.org/2006/vcard/ns#" xmlns:bqbiol="http://biomodels.net/biology-qualifiers/" xmlns:bqmodel="http://biomodels.net/model-qualifiers/">
            <rdf:Description rdf:about="#meta_M_rib__D_e">
              <bqbiol:is>
                <rdf:Bag>
                  <rdf:li rdf:resource="https://identifiers.org/bigg.metabolite/rib__D"/>
                  <rdf:li rdf:resource="https://identifiers.org/biocyc/META:D-Ribofuranose"/>
                  <rdf:li rdf:resource="https://identifiers.org/biocyc/META:D-Ribopyranose"/>
                  <rdf:li rdf:resource="https://identifiers.org/chebi/CHEBI:13011"/>
                  <rdf:li rdf:resource="https://identifiers.org/chebi/CHEBI:16988"/>
                  <rdf:li rdf:resource="https://identifiers.org/chebi/CHEBI:21078"/>
                  <rdf:li rdf:resource="https://identifiers.org/chebi/CHEBI:4233"/>
                  <rdf:li rdf:resource="https://identifiers.org/chebi/CHEBI:46999"/>
                  <rdf:li rdf:resource="https://identifiers.org/chebi/CHEBI:47006"/>
                  <rdf:li rdf:resource="https://identifiers.org/chebi/CHEBI:47013"/>
                  <rdf:li rdf:resource="https://identifiers.org/hmdb/HMDB00283"/>
                  <rdf:li rdf:resource="https://identifiers.org/kegg.compound/C00121"/>
                  <rdf:li rdf:resource="https://identifiers.org/kegg.compound/C21057"/>
                  <rdf:li rdf:resource="https://identifiers.org/metanetx.chemical/MNXM242"/>
                  <rdf:li rdf:resource="https://identifiers.org/seed.compound/cpd00105"/>
                </rdf:Bag>
              </bqbiol:is>
            </rdf:Description>
          </rdf:RDF>
        </annotation>
      </species>
      <species metaid="meta_M_rmn_e" sboTerm="SBO:0000247" id="M_rmn_e" name="L-Rhamnose" compartment="e" hasOnlySubstanceUnits="false" boundaryCondition="false" constant="false" fbc:charge="0" fbc:chemicalFormula="C6H12O5">
        <annotation>
          <rdf:RDF xmlns:rdf="http://www.w3.org/1999/02/22-rdf-syntax-ns#" xmlns:dcterms="http://purl.org/dc/terms/" xmlns:vCard="http://www.w3.org/2001/vcard-rdf/3.0#" xmlns:vCard4="http://www.w3.org/2006/vcard/ns#" xmlns:bqbiol="http://biomodels.net/biology-qualifiers/" xmlns:bqmodel="http://biomodels.net/model-qualifiers/">
            <rdf:Description rdf:about="#meta_M_rmn_e">
              <bqbiol:is>
                <rdf:Bag>
                  <rdf:li rdf:resource="https://identifiers.org/bigg.metabolite/rmn"/>
                  <rdf:li rdf:resource="https://identifiers.org/biocyc/META:CPD-15405"/>
                  <rdf:li rdf:resource="https://identifiers.org/biocyc/META:L-rhamnopyranose"/>
                  <rdf:li rdf:resource="https://identifiers.org/biocyc/META:L-rhamnose"/>
                  <rdf:li rdf:resource="https://identifiers.org/chebi/CHEBI:13160"/>
                  <rdf:li rdf:resource="https://identifiers.org/chebi/CHEBI:16055"/>
                  <rdf:li rdf:resource="https://identifiers.org/chebi/CHEBI:21378"/>
                  <rdf:li rdf:resource="https://identifiers.org/chebi/CHEBI:26546"/>
                  <rdf:li rdf:resource="https://identifiers.org/chebi/CHEBI:45427"/>
                  <rdf:li rdf:resource="https://identifiers.org/chebi/CHEBI:57622"/>
                  <rdf:li rdf:resource="https://identifiers.org/chebi/CHEBI:62345"/>
                  <rdf:li rdf:resource="https://identifiers.org/chebi/CHEBI:62346"/>
                  <rdf:li rdf:resource="https://identifiers.org/chebi/CHEBI:6292"/>
                  <rdf:li rdf:resource="https://identifiers.org/hmdb/HMDB00849"/>
                  <rdf:li rdf:resource="https://identifiers.org/kegg.compound/C00507"/>
                  <rdf:li rdf:resource="https://identifiers.org/metanetx.chemical/MNXM2967"/>
                  <rdf:li rdf:resource="https://identifiers.org/seed.compound/cpd00396"/>
                  <rdf:li rdf:resource="https://identifiers.org/seed.compound/cpd27379"/>
                </rdf:Bag>
              </bqbiol:is>
            </rdf:Description>
          </rdf:RDF>
        </annotation>
      </species>
      <species metaid="meta_M_sbt__D_e" sboTerm="SBO:0000247" id="M_sbt__D_e" name="D-Sorbitol" compartment="e" hasOnlySubstanceUnits="false" boundaryCondition="false" constant="false" fbc:charge="0" fbc:chemicalFormula="C6H14O6">
        <annotation>
          <rdf:RDF xmlns:rdf="http://www.w3.org/1999/02/22-rdf-syntax-ns#" xmlns:dcterms="http://purl.org/dc/terms/" xmlns:vCard="http://www.w3.org/2001/vcard-rdf/3.0#" xmlns:vCard4="http://www.w3.org/2006/vcard/ns#" xmlns:bqbiol="http://biomodels.net/biology-qualifiers/" xmlns:bqmodel="http://biomodels.net/model-qualifiers/">
            <rdf:Description rdf:about="#meta_M_sbt__D_e">
              <bqbiol:is>
                <rdf:Bag>
                  <rdf:li rdf:resource="https://identifiers.org/bigg.metabolite/sbt__D"/>
                  <rdf:li rdf:resource="https://identifiers.org/biocyc/META:SORBITOL"/>
                  <rdf:li rdf:resource="https://identifiers.org/chebi/CHEBI:12954"/>
                  <rdf:li rdf:resource="https://identifiers.org/chebi/CHEBI:13020"/>
                  <rdf:li rdf:resource="https://identifiers.org/chebi/CHEBI:15093"/>
                  <rdf:li rdf:resource="https://identifiers.org/chebi/CHEBI:17220"/>
                  <rdf:li rdf:resource="https://identifiers.org/chebi/CHEBI:17924"/>
                  <rdf:li rdf:resource="https://identifiers.org/chebi/CHEBI:21091"/>
                  <rdf:li rdf:resource="https://identifiers.org/chebi/CHEBI:26724"/>
                  <rdf:li rdf:resource="https://identifiers.org/chebi/CHEBI:26726"/>
                  <rdf:li rdf:resource="https://identifiers.org/chebi/CHEBI:30911"/>
                  <rdf:li rdf:resource="https://identifiers.org/chebi/CHEBI:33795"/>
                  <rdf:li rdf:resource="https://identifiers.org/chebi/CHEBI:33796"/>
                  <rdf:li rdf:resource="https://identifiers.org/chebi/CHEBI:4246"/>
                  <rdf:li rdf:resource="https://identifiers.org/chebi/CHEBI:45559"/>
                  <rdf:li rdf:resource="https://identifiers.org/chebi/CHEBI:87978"/>
                  <rdf:li rdf:resource="https://identifiers.org/chebi/CHEBI:9201"/>
                  <rdf:li rdf:resource="https://identifiers.org/hmdb/HMDB00247"/>
                  <rdf:li rdf:resource="https://identifiers.org/kegg.compound/C00794"/>
                  <rdf:li rdf:resource="https://identifiers.org/kegg.drug/D00096"/>
                  <rdf:li rdf:resource="https://identifiers.org/metanetx.chemical/MNXM469"/>
                  <rdf:li rdf:resource="https://identifiers.org/seed.compound/cpd00588"/>
                </rdf:Bag>
              </bqbiol:is>
            </rdf:Description>
          </rdf:RDF>
        </annotation>
      </species>
      <species metaid="meta_M_sel_e" sboTerm="SBO:0000247" id="M_sel_e" name="Selenate" compartment="e" hasOnlySubstanceUnits="false" boundaryCondition="false" constant="false" fbc:charge="-2" fbc:chemicalFormula="O4Se">
        <annotation>
          <rdf:RDF xmlns:rdf="http://www.w3.org/1999/02/22-rdf-syntax-ns#" xmlns:dcterms="http://purl.org/dc/terms/" xmlns:vCard="http://www.w3.org/2001/vcard-rdf/3.0#" xmlns:vCard4="http://www.w3.org/2006/vcard/ns#" xmlns:bqbiol="http://biomodels.net/biology-qualifiers/" xmlns:bqmodel="http://biomodels.net/model-qualifiers/">
            <rdf:Description rdf:about="#meta_M_sel_e">
              <bqbiol:is>
                <rdf:Bag>
                  <rdf:li rdf:resource="https://identifiers.org/bigg.metabolite/sel"/>
                  <rdf:li rdf:resource="https://identifiers.org/biocyc/META:SELENATE"/>
                  <rdf:li rdf:resource="https://identifiers.org/chebi/CHEBI:15075"/>
                  <rdf:li rdf:resource="https://identifiers.org/chebi/CHEBI:18170"/>
                  <rdf:li rdf:resource="https://identifiers.org/chebi/CHEBI:26624"/>
                  <rdf:li rdf:resource="https://identifiers.org/chebi/CHEBI:33490"/>
                  <rdf:li rdf:resource="https://identifiers.org/chebi/CHEBI:9088"/>
                  <rdf:li rdf:resource="https://identifiers.org/hmdb/HMDB62761"/>
                  <rdf:li rdf:resource="https://identifiers.org/kegg.compound/C05697"/>
                  <rdf:li rdf:resource="https://identifiers.org/metanetx.chemical/MNXM2282"/>
                  <rdf:li rdf:resource="https://identifiers.org/seed.compound/cpd03396"/>
                </rdf:Bag>
              </bqbiol:is>
            </rdf:Description>
          </rdf:RDF>
        </annotation>
      </species>
      <species metaid="meta_M_ser__D_e" sboTerm="SBO:0000247" id="M_ser__D_e" name="D-Serine" compartment="e" hasOnlySubstanceUnits="false" boundaryCondition="false" constant="false" fbc:charge="0" fbc:chemicalFormula="C3H7NO3">
        <annotation>
          <rdf:RDF xmlns:rdf="http://www.w3.org/1999/02/22-rdf-syntax-ns#" xmlns:dcterms="http://purl.org/dc/terms/" xmlns:vCard="http://www.w3.org/2001/vcard-rdf/3.0#" xmlns:vCard4="http://www.w3.org/2006/vcard/ns#" xmlns:bqbiol="http://biomodels.net/biology-qualifiers/" xmlns:bqmodel="http://biomodels.net/model-qualifiers/">
            <rdf:Description rdf:about="#meta_M_ser__D_e">
              <bqbiol:is>
                <rdf:Bag>
                  <rdf:li rdf:resource="https://identifiers.org/bigg.metabolite/ser__D"/>
                  <rdf:li rdf:resource="https://identifiers.org/biocyc/META:D-SERINE"/>
                  <rdf:li rdf:resource="https://identifiers.org/chebi/CHEBI:13019"/>
                  <rdf:li rdf:resource="https://identifiers.org/chebi/CHEBI:143888"/>
                  <rdf:li rdf:resource="https://identifiers.org/chebi/CHEBI:16523"/>
                  <rdf:li rdf:resource="https://identifiers.org/chebi/CHEBI:21090"/>
                  <rdf:li rdf:resource="https://identifiers.org/chebi/CHEBI:32840"/>
                  <rdf:li rdf:resource="https://identifiers.org/chebi/CHEBI:32841"/>
                  <rdf:li rdf:resource="https://identifiers.org/chebi/CHEBI:35247"/>
                  <rdf:li rdf:resource="https://identifiers.org/chebi/CHEBI:42262"/>
                  <rdf:li rdf:resource="https://identifiers.org/chebi/CHEBI:4245"/>
                  <rdf:li rdf:resource="https://identifiers.org/hmdb/HMDB03406"/>
                  <rdf:li rdf:resource="https://identifiers.org/kegg.compound/C00740"/>
                  <rdf:li rdf:resource="https://identifiers.org/metanetx.chemical/MNXM694"/>
                  <rdf:li rdf:resource="https://identifiers.org/seed.compound/cpd00550"/>
                </rdf:Bag>
              </bqbiol:is>
            </rdf:Description>
          </rdf:RDF>
        </annotation>
      </species>
      <species metaid="meta_M_ser__L_e" sboTerm="SBO:0000247" id="M_ser__L_e" name="L-Serine" compartment="e" hasOnlySubstanceUnits="false" boundaryCondition="false" constant="false" fbc:charge="0" fbc:chemicalFormula="C3H7NO3">
        <annotation>
          <rdf:RDF xmlns:rdf="http://www.w3.org/1999/02/22-rdf-syntax-ns#" xmlns:dcterms="http://purl.org/dc/terms/" xmlns:vCard="http://www.w3.org/2001/vcard-rdf/3.0#" xmlns:vCard4="http://www.w3.org/2006/vcard/ns#" xmlns:bqbiol="http://biomodels.net/biology-qualifiers/" xmlns:bqmodel="http://biomodels.net/model-qualifiers/">
            <rdf:Description rdf:about="#meta_M_ser__L_e">
              <bqbiol:is>
                <rdf:Bag>
                  <rdf:li rdf:resource="https://identifiers.org/bigg.metabolite/ser__L"/>
                  <rdf:li rdf:resource="https://identifiers.org/biocyc/META:SER"/>
                  <rdf:li rdf:resource="https://identifiers.org/biocyc/META:Serines"/>
                  <rdf:li rdf:resource="https://identifiers.org/chebi/CHEBI:13167"/>
                  <rdf:li rdf:resource="https://identifiers.org/chebi/CHEBI:15081"/>
                  <rdf:li rdf:resource="https://identifiers.org/chebi/CHEBI:17115"/>
                  <rdf:li rdf:resource="https://identifiers.org/chebi/CHEBI:17822"/>
                  <rdf:li rdf:resource="https://identifiers.org/chebi/CHEBI:21387"/>
                  <rdf:li rdf:resource="https://identifiers.org/chebi/CHEBI:26648"/>
                  <rdf:li rdf:resource="https://identifiers.org/chebi/CHEBI:32836"/>
                  <rdf:li rdf:resource="https://identifiers.org/chebi/CHEBI:32837"/>
                  <rdf:li rdf:resource="https://identifiers.org/chebi/CHEBI:32845"/>
                  <rdf:li rdf:resource="https://identifiers.org/chebi/CHEBI:32846"/>
                  <rdf:li rdf:resource="https://identifiers.org/chebi/CHEBI:33384"/>
                  <rdf:li rdf:resource="https://identifiers.org/chebi/CHEBI:35243"/>
                  <rdf:li rdf:resource="https://identifiers.org/chebi/CHEBI:45440"/>
                  <rdf:li rdf:resource="https://identifiers.org/chebi/CHEBI:45451"/>
                  <rdf:li rdf:resource="https://identifiers.org/chebi/CHEBI:45590"/>
                  <rdf:li rdf:resource="https://identifiers.org/chebi/CHEBI:45597"/>
                  <rdf:li rdf:resource="https://identifiers.org/chebi/CHEBI:45677"/>
                  <rdf:li rdf:resource="https://identifiers.org/chebi/CHEBI:6301"/>
                  <rdf:li rdf:resource="https://identifiers.org/chebi/CHEBI:9116"/>
                  <rdf:li rdf:resource="https://identifiers.org/hmdb/HMDB00187"/>
                  <rdf:li rdf:resource="https://identifiers.org/hmdb/HMDB00589"/>
                  <rdf:li rdf:resource="https://identifiers.org/hmdb/HMDB62263"/>
                  <rdf:li rdf:resource="https://identifiers.org/kegg.compound/C00065"/>
                  <rdf:li rdf:resource="https://identifiers.org/kegg.compound/C00716"/>
                  <rdf:li rdf:resource="https://identifiers.org/kegg.drug/D00016"/>
                  <rdf:li rdf:resource="https://identifiers.org/lipidmaps/LMFA01100045"/>
                  <rdf:li rdf:resource="https://identifiers.org/metanetx.chemical/MNXM53"/>
                  <rdf:li rdf:resource="https://identifiers.org/seed.compound/cpd00054"/>
                  <rdf:li rdf:resource="https://identifiers.org/seed.compound/cpd28171"/>
                  <rdf:li rdf:resource="https://identifiers.org/seed.compound/cpd30743"/>
                </rdf:Bag>
              </bqbiol:is>
            </rdf:Description>
          </rdf:RDF>
        </annotation>
      </species>
      <species metaid="meta_M_skm_e" sboTerm="SBO:0000247" id="M_skm_e" name="Shikimate" compartment="e" hasOnlySubstanceUnits="false" boundaryCondition="false" constant="false" fbc:charge="-1" fbc:chemicalFormula="C7H9O5">
        <annotation>
          <rdf:RDF xmlns:rdf="http://www.w3.org/1999/02/22-rdf-syntax-ns#" xmlns:dcterms="http://purl.org/dc/terms/" xmlns:vCard="http://www.w3.org/2001/vcard-rdf/3.0#" xmlns:vCard4="http://www.w3.org/2006/vcard/ns#" xmlns:bqbiol="http://biomodels.net/biology-qualifiers/" xmlns:bqmodel="http://biomodels.net/model-qualifiers/">
            <rdf:Description rdf:about="#meta_M_skm_e">
              <bqbiol:is>
                <rdf:Bag>
                  <rdf:li rdf:resource="https://identifiers.org/bigg.metabolite/skm"/>
                  <rdf:li rdf:resource="https://identifiers.org/biocyc/META:SHIKIMATE"/>
                  <rdf:li rdf:resource="https://identifiers.org/chebi/CHEBI:15083"/>
                  <rdf:li rdf:resource="https://identifiers.org/chebi/CHEBI:16119"/>
                  <rdf:li rdf:resource="https://identifiers.org/chebi/CHEBI:26662"/>
                  <rdf:li rdf:resource="https://identifiers.org/chebi/CHEBI:26663"/>
                  <rdf:li rdf:resource="https://identifiers.org/chebi/CHEBI:26664"/>
                  <rdf:li rdf:resource="https://identifiers.org/chebi/CHEBI:36208"/>
                  <rdf:li rdf:resource="https://identifiers.org/chebi/CHEBI:45740"/>
                  <rdf:li rdf:resource="https://identifiers.org/chebi/CHEBI:9133"/>
                  <rdf:li rdf:resource="https://identifiers.org/hmdb/HMDB03070"/>
                  <rdf:li rdf:resource="https://identifiers.org/kegg.compound/C00493"/>
                  <rdf:li rdf:resource="https://identifiers.org/metanetx.chemical/MNXM602"/>
                  <rdf:li rdf:resource="https://identifiers.org/seed.compound/cpd00383"/>
                </rdf:Bag>
              </bqbiol:is>
            </rdf:Description>
          </rdf:RDF>
        </annotation>
      </species>
      <species metaid="meta_M_slnt_e" sboTerm="SBO:0000247" id="M_slnt_e" name="Selenite" compartment="e" hasOnlySubstanceUnits="false" boundaryCondition="false" constant="false" fbc:charge="-2" fbc:chemicalFormula="O3Se">
        <annotation>
          <rdf:RDF xmlns:rdf="http://www.w3.org/1999/02/22-rdf-syntax-ns#" xmlns:dcterms="http://purl.org/dc/terms/" xmlns:vCard="http://www.w3.org/2001/vcard-rdf/3.0#" xmlns:vCard4="http://www.w3.org/2006/vcard/ns#" xmlns:bqbiol="http://biomodels.net/biology-qualifiers/" xmlns:bqmodel="http://biomodels.net/model-qualifiers/">
            <rdf:Description rdf:about="#meta_M_slnt_e">
              <bqbiol:is>
                <rdf:Bag>
                  <rdf:li rdf:resource="https://identifiers.org/bigg.metabolite/slnt"/>
                  <rdf:li rdf:resource="https://identifiers.org/biocyc/META:SELENITE"/>
                  <rdf:li rdf:resource="https://identifiers.org/chebi/CHEBI:15077"/>
                  <rdf:li rdf:resource="https://identifiers.org/chebi/CHEBI:18212"/>
                  <rdf:li rdf:resource="https://identifiers.org/chebi/CHEBI:26642"/>
                  <rdf:li rdf:resource="https://identifiers.org/chebi/CHEBI:29924"/>
                  <rdf:li rdf:resource="https://identifiers.org/chebi/CHEBI:9090"/>
                  <rdf:li rdf:resource="https://identifiers.org/hmdb/HMDB11119"/>
                  <rdf:li rdf:resource="https://identifiers.org/kegg.compound/C05684"/>
                  <rdf:li rdf:resource="https://identifiers.org/kegg.drug/D05814"/>
                  <rdf:li rdf:resource="https://identifiers.org/kegg.drug/D10530"/>
                  <rdf:li rdf:resource="https://identifiers.org/metanetx.chemical/MNXM1157"/>
                  <rdf:li rdf:resource="https://identifiers.org/seed.compound/cpd03387"/>
                </rdf:Bag>
              </bqbiol:is>
            </rdf:Description>
          </rdf:RDF>
        </annotation>
      </species>
      <species metaid="meta_M_so2_e" sboTerm="SBO:0000247" id="M_so2_e" name="Sulfur dioxide" compartment="e" hasOnlySubstanceUnits="false" boundaryCondition="false" constant="false" fbc:charge="0" fbc:chemicalFormula="O2S">
        <annotation>
          <rdf:RDF xmlns:rdf="http://www.w3.org/1999/02/22-rdf-syntax-ns#" xmlns:dcterms="http://purl.org/dc/terms/" xmlns:vCard="http://www.w3.org/2001/vcard-rdf/3.0#" xmlns:vCard4="http://www.w3.org/2006/vcard/ns#" xmlns:bqbiol="http://biomodels.net/biology-qualifiers/" xmlns:bqmodel="http://biomodels.net/model-qualifiers/">
            <rdf:Description rdf:about="#meta_M_so2_e">
              <bqbiol:is>
                <rdf:Bag>
                  <rdf:li rdf:resource="https://identifiers.org/bigg.metabolite/so2"/>
                  <rdf:li rdf:resource="https://identifiers.org/biocyc/META:SULFUR-DIOXIDE"/>
                  <rdf:li rdf:resource="https://identifiers.org/chebi/CHEBI:18422"/>
                  <rdf:li rdf:resource="https://identifiers.org/chebi/CHEBI:45789"/>
                  <rdf:li rdf:resource="https://identifiers.org/chebi/CHEBI:8992"/>
                  <rdf:li rdf:resource="https://identifiers.org/chebi/CHEBI:9351"/>
                  <rdf:li rdf:resource="https://identifiers.org/hmdb/HMDB34834"/>
                  <rdf:li rdf:resource="https://identifiers.org/kegg.compound/C09306"/>
                  <rdf:li rdf:resource="https://identifiers.org/kegg.drug/D05961"/>
                  <rdf:li rdf:resource="https://identifiers.org/metanetx.chemical/MNXM4835"/>
                  <rdf:li rdf:resource="https://identifiers.org/seed.compound/cpd06201"/>
                </rdf:Bag>
              </bqbiol:is>
            </rdf:Description>
          </rdf:RDF>
        </annotation>
      </species>
      <species metaid="meta_M_so3_e" sboTerm="SBO:0000247" id="M_so3_e" name="Sulfite" compartment="e" hasOnlySubstanceUnits="false" boundaryCondition="false" constant="false" fbc:charge="-2" fbc:chemicalFormula="O3S">
        <annotation>
          <rdf:RDF xmlns:rdf="http://www.w3.org/1999/02/22-rdf-syntax-ns#" xmlns:dcterms="http://purl.org/dc/terms/" xmlns:vCard="http://www.w3.org/2001/vcard-rdf/3.0#" xmlns:vCard4="http://www.w3.org/2006/vcard/ns#" xmlns:bqbiol="http://biomodels.net/biology-qualifiers/" xmlns:bqmodel="http://biomodels.net/model-qualifiers/">
            <rdf:Description rdf:about="#meta_M_so3_e">
              <bqbiol:is>
                <rdf:Bag>
                  <rdf:li rdf:resource="https://identifiers.org/bigg.metabolite/so3"/>
                  <rdf:li rdf:resource="https://identifiers.org/biocyc/META:H2SO3"/>
                  <rdf:li rdf:resource="https://identifiers.org/biocyc/META:HSO3"/>
                  <rdf:li rdf:resource="https://identifiers.org/biocyc/META:SO3"/>
                  <rdf:li rdf:resource="https://identifiers.org/chebi/CHEBI:13367"/>
                  <rdf:li rdf:resource="https://identifiers.org/chebi/CHEBI:15139"/>
                  <rdf:li rdf:resource="https://identifiers.org/chebi/CHEBI:17137"/>
                  <rdf:li rdf:resource="https://identifiers.org/chebi/CHEBI:17359"/>
                  <rdf:li rdf:resource="https://identifiers.org/chebi/CHEBI:26837"/>
                  <rdf:li rdf:resource="https://identifiers.org/chebi/CHEBI:29214"/>
                  <rdf:li rdf:resource="https://identifiers.org/chebi/CHEBI:33543"/>
                  <rdf:li rdf:resource="https://identifiers.org/chebi/CHEBI:45548"/>
                  <rdf:li rdf:resource="https://identifiers.org/chebi/CHEBI:48854"/>
                  <rdf:li rdf:resource="https://identifiers.org/chebi/CHEBI:5598"/>
                  <rdf:li rdf:resource="https://identifiers.org/chebi/CHEBI:9344"/>
                  <rdf:li rdf:resource="https://identifiers.org/hmdb/HMDB00240"/>
                  <rdf:li rdf:resource="https://identifiers.org/hmdb/HMDB01033"/>
                  <rdf:li rdf:resource="https://identifiers.org/hmdb/HMDB03008"/>
                  <rdf:li rdf:resource="https://identifiers.org/hmdb/HMDB34829"/>
                  <rdf:li rdf:resource="https://identifiers.org/kegg.compound/C00094"/>
                  <rdf:li rdf:resource="https://identifiers.org/kegg.compound/C11481"/>
                  <rdf:li rdf:resource="https://identifiers.org/metanetx.chemical/MNXM105630"/>
                  <rdf:li rdf:resource="https://identifiers.org/seed.compound/cpd00081"/>
                </rdf:Bag>
              </bqbiol:is>
            </rdf:Description>
          </rdf:RDF>
        </annotation>
      </species>
      <species metaid="meta_M_so4_e" sboTerm="SBO:0000247" id="M_so4_e" name="Sulfate" compartment="e" hasOnlySubstanceUnits="false" boundaryCondition="false" constant="false" fbc:charge="-2" fbc:chemicalFormula="O4S">
        <annotation>
          <rdf:RDF xmlns:rdf="http://www.w3.org/1999/02/22-rdf-syntax-ns#" xmlns:dcterms="http://purl.org/dc/terms/" xmlns:vCard="http://www.w3.org/2001/vcard-rdf/3.0#" xmlns:vCard4="http://www.w3.org/2006/vcard/ns#" xmlns:bqbiol="http://biomodels.net/biology-qualifiers/" xmlns:bqmodel="http://biomodels.net/model-qualifiers/">
            <rdf:Description rdf:about="#meta_M_so4_e">
              <bqbiol:is>
                <rdf:Bag>
                  <rdf:li rdf:resource="https://identifiers.org/bigg.metabolite/so4"/>
                  <rdf:li rdf:resource="https://identifiers.org/biocyc/META:HSO4"/>
                  <rdf:li rdf:resource="https://identifiers.org/biocyc/META:SULFATE"/>
                  <rdf:li rdf:resource="https://identifiers.org/chebi/CHEBI:15135"/>
                  <rdf:li rdf:resource="https://identifiers.org/chebi/CHEBI:16189"/>
                  <rdf:li rdf:resource="https://identifiers.org/chebi/CHEBI:26836"/>
                  <rdf:li rdf:resource="https://identifiers.org/chebi/CHEBI:29199"/>
                  <rdf:li rdf:resource="https://identifiers.org/chebi/CHEBI:45687"/>
                  <rdf:li rdf:resource="https://identifiers.org/chebi/CHEBI:45693"/>
                  <rdf:li rdf:resource="https://identifiers.org/chebi/CHEBI:45696"/>
                  <rdf:li rdf:resource="https://identifiers.org/chebi/CHEBI:9335"/>
                  <rdf:li rdf:resource="https://identifiers.org/hmdb/HMDB01448"/>
                  <rdf:li rdf:resource="https://identifiers.org/kegg.compound/C00059"/>
                  <rdf:li rdf:resource="https://identifiers.org/kegg.drug/D05963"/>
                  <rdf:li rdf:resource="https://identifiers.org/metanetx.chemical/MNXM58"/>
                  <rdf:li rdf:resource="https://identifiers.org/seed.compound/cpd00048"/>
                </rdf:Bag>
              </bqbiol:is>
            </rdf:Description>
          </rdf:RDF>
        </annotation>
      </species>
      <species metaid="meta_M_spmd_e" sboTerm="SBO:0000247" id="M_spmd_e" name="Spermidine" compartment="e" hasOnlySubstanceUnits="false" boundaryCondition="false" constant="false" fbc:charge="3" fbc:chemicalFormula="C7H22N3">
        <annotation>
          <rdf:RDF xmlns:rdf="http://www.w3.org/1999/02/22-rdf-syntax-ns#" xmlns:dcterms="http://purl.org/dc/terms/" xmlns:vCard="http://www.w3.org/2001/vcard-rdf/3.0#" xmlns:vCard4="http://www.w3.org/2006/vcard/ns#" xmlns:bqbiol="http://biomodels.net/biology-qualifiers/" xmlns:bqmodel="http://biomodels.net/model-qualifiers/">
            <rdf:Description rdf:about="#meta_M_spmd_e">
              <bqbiol:is>
                <rdf:Bag>
                  <rdf:li rdf:resource="https://identifiers.org/bigg.metabolite/spmd"/>
                  <rdf:li rdf:resource="https://identifiers.org/biocyc/META:SPERMIDINE"/>
                  <rdf:li rdf:resource="https://identifiers.org/chebi/CHEBI:15095"/>
                  <rdf:li rdf:resource="https://identifiers.org/chebi/CHEBI:15097"/>
                  <rdf:li rdf:resource="https://identifiers.org/chebi/CHEBI:16610"/>
                  <rdf:li rdf:resource="https://identifiers.org/chebi/CHEBI:26732"/>
                  <rdf:li rdf:resource="https://identifiers.org/chebi/CHEBI:26733"/>
                  <rdf:li rdf:resource="https://identifiers.org/chebi/CHEBI:45647"/>
                  <rdf:li rdf:resource="https://identifiers.org/chebi/CHEBI:57834"/>
                  <rdf:li rdf:resource="https://identifiers.org/chebi/CHEBI:9218"/>
                  <rdf:li rdf:resource="https://identifiers.org/hmdb/HMDB01257"/>
                  <rdf:li rdf:resource="https://identifiers.org/kegg.compound/C00315"/>
                  <rdf:li rdf:resource="https://identifiers.org/metanetx.chemical/MNXM124"/>
                  <rdf:li rdf:resource="https://identifiers.org/seed.compound/cpd00264"/>
                </rdf:Bag>
              </bqbiol:is>
            </rdf:Description>
          </rdf:RDF>
        </annotation>
      </species>
      <species metaid="meta_M_succ_e" sboTerm="SBO:0000247" id="M_succ_e" name="Succinate" compartment="e" hasOnlySubstanceUnits="false" boundaryCondition="false" constant="false" fbc:charge="-2" fbc:chemicalFormula="C4H4O4">
        <annotation>
          <rdf:RDF xmlns:rdf="http://www.w3.org/1999/02/22-rdf-syntax-ns#" xmlns:dcterms="http://purl.org/dc/terms/" xmlns:vCard="http://www.w3.org/2001/vcard-rdf/3.0#" xmlns:vCard4="http://www.w3.org/2006/vcard/ns#" xmlns:bqbiol="http://biomodels.net/biology-qualifiers/" xmlns:bqmodel="http://biomodels.net/model-qualifiers/">
            <rdf:Description rdf:about="#meta_M_succ_e">
              <bqbiol:is>
                <rdf:Bag>
                  <rdf:li rdf:resource="https://identifiers.org/bigg.metabolite/succ"/>
                  <rdf:li rdf:resource="https://identifiers.org/biocyc/META:SUC"/>
                  <rdf:li rdf:resource="https://identifiers.org/chebi/CHEBI:132287"/>
                  <rdf:li rdf:resource="https://identifiers.org/chebi/CHEBI:15125"/>
                  <rdf:li rdf:resource="https://identifiers.org/chebi/CHEBI:15741"/>
                  <rdf:li rdf:resource="https://identifiers.org/chebi/CHEBI:22941"/>
                  <rdf:li rdf:resource="https://identifiers.org/chebi/CHEBI:22943"/>
                  <rdf:li rdf:resource="https://identifiers.org/chebi/CHEBI:26803"/>
                  <rdf:li rdf:resource="https://identifiers.org/chebi/CHEBI:26807"/>
                  <rdf:li rdf:resource="https://identifiers.org/chebi/CHEBI:30031"/>
                  <rdf:li rdf:resource="https://identifiers.org/chebi/CHEBI:30779"/>
                  <rdf:li rdf:resource="https://identifiers.org/chebi/CHEBI:45639"/>
                  <rdf:li rdf:resource="https://identifiers.org/chebi/CHEBI:90372"/>
                  <rdf:li rdf:resource="https://identifiers.org/chebi/CHEBI:9304"/>
                  <rdf:li rdf:resource="https://identifiers.org/hmdb/HMDB00254"/>
                  <rdf:li rdf:resource="https://identifiers.org/kegg.compound/C00042"/>
                  <rdf:li rdf:resource="https://identifiers.org/lipidmaps/LMFA01170043"/>
                  <rdf:li rdf:resource="https://identifiers.org/metanetx.chemical/MNXM25"/>
                  <rdf:li rdf:resource="https://identifiers.org/seed.compound/cpd00036"/>
                </rdf:Bag>
              </bqbiol:is>
            </rdf:Description>
          </rdf:RDF>
        </annotation>
      </species>
      <species metaid="meta_M_sucr_e" sboTerm="SBO:0000247" id="M_sucr_e" name="Sucrose C12H22O11" compartment="e" hasOnlySubstanceUnits="false" boundaryCondition="false" constant="false" fbc:charge="0" fbc:chemicalFormula="C12H22O11">
        <annotation>
          <rdf:RDF xmlns:rdf="http://www.w3.org/1999/02/22-rdf-syntax-ns#" xmlns:dcterms="http://purl.org/dc/terms/" xmlns:vCard="http://www.w3.org/2001/vcard-rdf/3.0#" xmlns:vCard4="http://www.w3.org/2006/vcard/ns#" xmlns:bqbiol="http://biomodels.net/biology-qualifiers/" xmlns:bqmodel="http://biomodels.net/model-qualifiers/">
            <rdf:Description rdf:about="#meta_M_sucr_e">
              <bqbiol:is>
                <rdf:Bag>
                  <rdf:li rdf:resource="https://identifiers.org/bigg.metabolite/sucr"/>
                  <rdf:li rdf:resource="https://identifiers.org/biocyc/META:SUCROSE"/>
                  <rdf:li rdf:resource="https://identifiers.org/chebi/CHEBI:15128"/>
                  <rdf:li rdf:resource="https://identifiers.org/chebi/CHEBI:17992"/>
                  <rdf:li rdf:resource="https://identifiers.org/chebi/CHEBI:26812"/>
                  <rdf:li rdf:resource="https://identifiers.org/chebi/CHEBI:45795"/>
                  <rdf:li rdf:resource="https://identifiers.org/chebi/CHEBI:9314"/>
                  <rdf:li rdf:resource="https://identifiers.org/hmdb/HMDB00258"/>
                  <rdf:li rdf:resource="https://identifiers.org/kegg.compound/C00089"/>
                  <rdf:li rdf:resource="https://identifiers.org/kegg.drug/D00025"/>
                  <rdf:li rdf:resource="https://identifiers.org/kegg.glycan/G00370"/>
                  <rdf:li rdf:resource="https://identifiers.org/metanetx.chemical/MNXM167"/>
                  <rdf:li rdf:resource="https://identifiers.org/seed.compound/cpd00076"/>
                </rdf:Bag>
              </bqbiol:is>
            </rdf:Description>
          </rdf:RDF>
        </annotation>
      </species>
      <species metaid="meta_M_sulfac_e" sboTerm="SBO:0000247" id="M_sulfac_e" name="Sulfoacetate" compartment="e" hasOnlySubstanceUnits="false" boundaryCondition="false" constant="false" fbc:charge="-2" fbc:chemicalFormula="C2H2O5S">
        <annotation>
          <rdf:RDF xmlns:rdf="http://www.w3.org/1999/02/22-rdf-syntax-ns#" xmlns:dcterms="http://purl.org/dc/terms/" xmlns:vCard="http://www.w3.org/2001/vcard-rdf/3.0#" xmlns:vCard4="http://www.w3.org/2006/vcard/ns#" xmlns:bqbiol="http://biomodels.net/biology-qualifiers/" xmlns:bqmodel="http://biomodels.net/model-qualifiers/">
            <rdf:Description rdf:about="#meta_M_sulfac_e">
              <bqbiol:is>
                <rdf:Bag>
                  <rdf:li rdf:resource="https://identifiers.org/bigg.metabolite/sulfac"/>
                  <rdf:li rdf:resource="https://identifiers.org/biocyc/META:CPD-10246"/>
                  <rdf:li rdf:resource="https://identifiers.org/chebi/CHEBI:34987"/>
                  <rdf:li rdf:resource="https://identifiers.org/chebi/CHEBI:49876"/>
                  <rdf:li rdf:resource="https://identifiers.org/chebi/CHEBI:50519"/>
                  <rdf:li rdf:resource="https://identifiers.org/chebi/CHEBI:58824"/>
                  <rdf:li rdf:resource="https://identifiers.org/kegg.compound/C14179"/>
                  <rdf:li rdf:resource="https://identifiers.org/metanetx.chemical/MNXM1949"/>
                  <rdf:li rdf:resource="https://identifiers.org/seed.compound/cpd09878"/>
                </rdf:Bag>
              </bqbiol:is>
            </rdf:Description>
          </rdf:RDF>
        </annotation>
      </species>
      <species metaid="meta_M_tartr__D_e" sboTerm="SBO:0000247" id="M_tartr__D_e" name="D-tartrate" compartment="e" hasOnlySubstanceUnits="false" boundaryCondition="false" constant="false" fbc:charge="-2" fbc:chemicalFormula="C4H4O6">
        <annotation>
          <rdf:RDF xmlns:rdf="http://www.w3.org/1999/02/22-rdf-syntax-ns#" xmlns:dcterms="http://purl.org/dc/terms/" xmlns:vCard="http://www.w3.org/2001/vcard-rdf/3.0#" xmlns:vCard4="http://www.w3.org/2006/vcard/ns#" xmlns:bqbiol="http://biomodels.net/biology-qualifiers/" xmlns:bqmodel="http://biomodels.net/model-qualifiers/">
            <rdf:Description rdf:about="#meta_M_tartr__D_e">
              <bqbiol:is>
                <rdf:Bag>
                  <rdf:li rdf:resource="https://identifiers.org/bigg.metabolite/tartr__D"/>
                  <rdf:li rdf:resource="https://identifiers.org/biocyc/META:D-TARTRATE"/>
                  <rdf:li rdf:resource="https://identifiers.org/chebi/CHEBI:11077"/>
                  <rdf:li rdf:resource="https://identifiers.org/chebi/CHEBI:15672"/>
                  <rdf:li rdf:resource="https://identifiers.org/chebi/CHEBI:18806"/>
                  <rdf:li rdf:resource="https://identifiers.org/chebi/CHEBI:18807"/>
                  <rdf:li rdf:resource="https://identifiers.org/chebi/CHEBI:30927"/>
                  <rdf:li rdf:resource="https://identifiers.org/chebi/CHEBI:35399"/>
                  <rdf:li rdf:resource="https://identifiers.org/chebi/CHEBI:446"/>
                  <rdf:li rdf:resource="https://identifiers.org/chebi/CHEBI:45873"/>
                  <rdf:li rdf:resource="https://identifiers.org/hmdb/HMDB29878"/>
                  <rdf:li rdf:resource="https://identifiers.org/kegg.compound/C02107"/>
                  <rdf:li rdf:resource="https://identifiers.org/metanetx.chemical/MNXM7948"/>
                  <rdf:li rdf:resource="https://identifiers.org/seed.compound/cpd19018"/>
                </rdf:Bag>
              </bqbiol:is>
            </rdf:Description>
          </rdf:RDF>
        </annotation>
      </species>
      <species metaid="meta_M_tartr__L_e" sboTerm="SBO:0000247" id="M_tartr__L_e" name="L-tartrate" compartment="e" hasOnlySubstanceUnits="false" boundaryCondition="false" constant="false" fbc:charge="-2" fbc:chemicalFormula="C4H4O6">
        <annotation>
          <rdf:RDF xmlns:rdf="http://www.w3.org/1999/02/22-rdf-syntax-ns#" xmlns:dcterms="http://purl.org/dc/terms/" xmlns:vCard="http://www.w3.org/2001/vcard-rdf/3.0#" xmlns:vCard4="http://www.w3.org/2006/vcard/ns#" xmlns:bqbiol="http://biomodels.net/biology-qualifiers/" xmlns:bqmodel="http://biomodels.net/model-qualifiers/">
            <rdf:Description rdf:about="#meta_M_tartr__L_e">
              <bqbiol:is>
                <rdf:Bag>
                  <rdf:li rdf:resource="https://identifiers.org/bigg.metabolite/tartr__L"/>
                  <rdf:li rdf:resource="https://identifiers.org/biocyc/META:TARTRATE"/>
                  <rdf:li rdf:resource="https://identifiers.org/chebi/CHEBI:10961"/>
                  <rdf:li rdf:resource="https://identifiers.org/chebi/CHEBI:11018"/>
                  <rdf:li rdf:resource="https://identifiers.org/chebi/CHEBI:15193"/>
                  <rdf:li rdf:resource="https://identifiers.org/chebi/CHEBI:15671"/>
                  <rdf:li rdf:resource="https://identifiers.org/chebi/CHEBI:18710"/>
                  <rdf:li rdf:resource="https://identifiers.org/chebi/CHEBI:18711"/>
                  <rdf:li rdf:resource="https://identifiers.org/chebi/CHEBI:26849"/>
                  <rdf:li rdf:resource="https://identifiers.org/chebi/CHEBI:30924"/>
                  <rdf:li rdf:resource="https://identifiers.org/chebi/CHEBI:35397"/>
                  <rdf:li rdf:resource="https://identifiers.org/chebi/CHEBI:35398"/>
                  <rdf:li rdf:resource="https://identifiers.org/chebi/CHEBI:358"/>
                  <rdf:li rdf:resource="https://identifiers.org/chebi/CHEBI:45866"/>
                  <rdf:li rdf:resource="https://identifiers.org/hmdb/HMDB00956"/>
                  <rdf:li rdf:resource="https://identifiers.org/kegg.compound/C00898"/>
                  <rdf:li rdf:resource="https://identifiers.org/kegg.drug/D00103"/>
                  <rdf:li rdf:resource="https://identifiers.org/metanetx.chemical/MNXM816"/>
                  <rdf:li rdf:resource="https://identifiers.org/seed.compound/cpd00666"/>
                </rdf:Bag>
              </bqbiol:is>
            </rdf:Description>
          </rdf:RDF>
        </annotation>
      </species>
      <species metaid="meta_M_taur_e" sboTerm="SBO:0000247" id="M_taur_e" name="Taurine C2H7NO3S" compartment="e" hasOnlySubstanceUnits="false" boundaryCondition="false" constant="false" fbc:charge="0" fbc:chemicalFormula="C2H7NO3S">
        <annotation>
          <rdf:RDF xmlns:rdf="http://www.w3.org/1999/02/22-rdf-syntax-ns#" xmlns:dcterms="http://purl.org/dc/terms/" xmlns:vCard="http://www.w3.org/2001/vcard-rdf/3.0#" xmlns:vCard4="http://www.w3.org/2006/vcard/ns#" xmlns:bqbiol="http://biomodels.net/biology-qualifiers/" xmlns:bqmodel="http://biomodels.net/model-qualifiers/">
            <rdf:Description rdf:about="#meta_M_taur_e">
              <bqbiol:is>
                <rdf:Bag>
                  <rdf:li rdf:resource="https://identifiers.org/bigg.metabolite/taur"/>
                  <rdf:li rdf:resource="https://identifiers.org/biocyc/META:TAURINE"/>
                  <rdf:li rdf:resource="https://identifiers.org/chebi/CHEBI:15195"/>
                  <rdf:li rdf:resource="https://identifiers.org/chebi/CHEBI:15891"/>
                  <rdf:li rdf:resource="https://identifiers.org/chebi/CHEBI:26852"/>
                  <rdf:li rdf:resource="https://identifiers.org/chebi/CHEBI:32970"/>
                  <rdf:li rdf:resource="https://identifiers.org/chebi/CHEBI:45877"/>
                  <rdf:li rdf:resource="https://identifiers.org/chebi/CHEBI:507393"/>
                  <rdf:li rdf:resource="https://identifiers.org/chebi/CHEBI:9406"/>
                  <rdf:li rdf:resource="https://identifiers.org/hmdb/HMDB00251"/>
                  <rdf:li rdf:resource="https://identifiers.org/kegg.compound/C00245"/>
                  <rdf:li rdf:resource="https://identifiers.org/kegg.drug/D00047"/>
                  <rdf:li rdf:resource="https://identifiers.org/metanetx.chemical/MNXM282"/>
                  <rdf:li rdf:resource="https://identifiers.org/seed.compound/cpd00210"/>
                </rdf:Bag>
              </bqbiol:is>
            </rdf:Description>
          </rdf:RDF>
        </annotation>
      </species>
      <species metaid="meta_M_tcynt_e" sboTerm="SBO:0000247" id="M_tcynt_e" name="Thiocyanate" compartment="e" hasOnlySubstanceUnits="false" boundaryCondition="false" constant="false" fbc:charge="-1" fbc:chemicalFormula="CNS">
        <annotation>
          <rdf:RDF xmlns:rdf="http://www.w3.org/1999/02/22-rdf-syntax-ns#" xmlns:dcterms="http://purl.org/dc/terms/" xmlns:vCard="http://www.w3.org/2001/vcard-rdf/3.0#" xmlns:vCard4="http://www.w3.org/2006/vcard/ns#" xmlns:bqbiol="http://biomodels.net/biology-qualifiers/" xmlns:bqmodel="http://biomodels.net/model-qualifiers/">
            <rdf:Description rdf:about="#meta_M_tcynt_e">
              <bqbiol:is>
                <rdf:Bag>
                  <rdf:li rdf:resource="https://identifiers.org/bigg.metabolite/tcynt"/>
                  <rdf:li rdf:resource="https://identifiers.org/biocyc/META:CPD-19512"/>
                  <rdf:li rdf:resource="https://identifiers.org/biocyc/META:HSCN"/>
                  <rdf:li rdf:resource="https://identifiers.org/chebi/CHEBI:15234"/>
                  <rdf:li rdf:resource="https://identifiers.org/chebi/CHEBI:18022"/>
                  <rdf:li rdf:resource="https://identifiers.org/chebi/CHEBI:24926"/>
                  <rdf:li rdf:resource="https://identifiers.org/chebi/CHEBI:24928"/>
                  <rdf:li rdf:resource="https://identifiers.org/chebi/CHEBI:26954"/>
                  <rdf:li rdf:resource="https://identifiers.org/chebi/CHEBI:26956"/>
                  <rdf:li rdf:resource="https://identifiers.org/chebi/CHEBI:29200"/>
                  <rdf:li rdf:resource="https://identifiers.org/chebi/CHEBI:45576"/>
                  <rdf:li rdf:resource="https://identifiers.org/chebi/CHEBI:9550"/>
                  <rdf:li rdf:resource="https://identifiers.org/hmdb/HMDB01453"/>
                  <rdf:li rdf:resource="https://identifiers.org/kegg.compound/C01755"/>
                  <rdf:li rdf:resource="https://identifiers.org/metanetx.chemical/MNXM762"/>
                  <rdf:li rdf:resource="https://identifiers.org/seed.compound/cpd01211"/>
                </rdf:Bag>
              </bqbiol:is>
            </rdf:Description>
          </rdf:RDF>
        </annotation>
      </species>
      <species metaid="meta_M_thm_e" sboTerm="SBO:0000247" id="M_thm_e" name="Thiamin" compartment="e" hasOnlySubstanceUnits="false" boundaryCondition="false" constant="false" fbc:charge="1" fbc:chemicalFormula="C12H17N4OS">
        <annotation>
          <rdf:RDF xmlns:rdf="http://www.w3.org/1999/02/22-rdf-syntax-ns#" xmlns:dcterms="http://purl.org/dc/terms/" xmlns:vCard="http://www.w3.org/2001/vcard-rdf/3.0#" xmlns:vCard4="http://www.w3.org/2006/vcard/ns#" xmlns:bqbiol="http://biomodels.net/biology-qualifiers/" xmlns:bqmodel="http://biomodels.net/model-qualifiers/">
            <rdf:Description rdf:about="#meta_M_thm_e">
              <bqbiol:is>
                <rdf:Bag>
                  <rdf:li rdf:resource="https://identifiers.org/bigg.metabolite/thm"/>
                  <rdf:li rdf:resource="https://identifiers.org/biocyc/META:THIAMINE"/>
                  <rdf:li rdf:resource="https://identifiers.org/chebi/CHEBI:15227"/>
                  <rdf:li rdf:resource="https://identifiers.org/chebi/CHEBI:18385"/>
                  <rdf:li rdf:resource="https://identifiers.org/chebi/CHEBI:26941"/>
                  <rdf:li rdf:resource="https://identifiers.org/chebi/CHEBI:46393"/>
                  <rdf:li rdf:resource="https://identifiers.org/chebi/CHEBI:49107"/>
                  <rdf:li rdf:resource="https://identifiers.org/chebi/CHEBI:9530"/>
                  <rdf:li rdf:resource="https://identifiers.org/hmdb/HMDB00235"/>
                  <rdf:li rdf:resource="https://identifiers.org/kegg.compound/C00378"/>
                  <rdf:li rdf:resource="https://identifiers.org/metanetx.chemical/MNXM322"/>
                  <rdf:li rdf:resource="https://identifiers.org/seed.compound/cpd00305"/>
                </rdf:Bag>
              </bqbiol:is>
            </rdf:Description>
          </rdf:RDF>
        </annotation>
      </species>
      <species metaid="meta_M_thr__L_e" sboTerm="SBO:0000247" id="M_thr__L_e" name="L-Threonine" compartment="e" hasOnlySubstanceUnits="false" boundaryCondition="false" constant="false" fbc:charge="0" fbc:chemicalFormula="C4H9NO3">
        <annotation>
          <rdf:RDF xmlns:rdf="http://www.w3.org/1999/02/22-rdf-syntax-ns#" xmlns:dcterms="http://purl.org/dc/terms/" xmlns:vCard="http://www.w3.org/2001/vcard-rdf/3.0#" xmlns:vCard4="http://www.w3.org/2006/vcard/ns#" xmlns:bqbiol="http://biomodels.net/biology-qualifiers/" xmlns:bqmodel="http://biomodels.net/model-qualifiers/">
            <rdf:Description rdf:about="#meta_M_thr__L_e">
              <bqbiol:is>
                <rdf:Bag>
                  <rdf:li rdf:resource="https://identifiers.org/bigg.metabolite/thr__L"/>
                  <rdf:li rdf:resource="https://identifiers.org/biocyc/META:THR"/>
                  <rdf:li rdf:resource="https://identifiers.org/chebi/CHEBI:13175"/>
                  <rdf:li rdf:resource="https://identifiers.org/chebi/CHEBI:16857"/>
                  <rdf:li rdf:resource="https://identifiers.org/chebi/CHEBI:21403"/>
                  <rdf:li rdf:resource="https://identifiers.org/chebi/CHEBI:26986"/>
                  <rdf:li rdf:resource="https://identifiers.org/chebi/CHEBI:32820"/>
                  <rdf:li rdf:resource="https://identifiers.org/chebi/CHEBI:32822"/>
                  <rdf:li rdf:resource="https://identifiers.org/chebi/CHEBI:32832"/>
                  <rdf:li rdf:resource="https://identifiers.org/chebi/CHEBI:32833"/>
                  <rdf:li rdf:resource="https://identifiers.org/chebi/CHEBI:42083"/>
                  <rdf:li rdf:resource="https://identifiers.org/chebi/CHEBI:45843"/>
                  <rdf:li rdf:resource="https://identifiers.org/chebi/CHEBI:45983"/>
                  <rdf:li rdf:resource="https://identifiers.org/chebi/CHEBI:57926"/>
                  <rdf:li rdf:resource="https://identifiers.org/chebi/CHEBI:6308"/>
                  <rdf:li rdf:resource="https://identifiers.org/hmdb/HMDB00167"/>
                  <rdf:li rdf:resource="https://identifiers.org/kegg.compound/C00188"/>
                  <rdf:li rdf:resource="https://identifiers.org/kegg.drug/D00041"/>
                  <rdf:li rdf:resource="https://identifiers.org/metanetx.chemical/MNXM142"/>
                  <rdf:li rdf:resource="https://identifiers.org/seed.compound/cpd00161"/>
                </rdf:Bag>
              </bqbiol:is>
            </rdf:Description>
          </rdf:RDF>
        </annotation>
      </species>
      <species metaid="meta_M_thrp_e" sboTerm="SBO:0000247" id="M_thrp_e" name="L-Threonine O-3-phosphate" compartment="e" hasOnlySubstanceUnits="false" boundaryCondition="false" constant="false" fbc:charge="-2" fbc:chemicalFormula="C4H8NO6P">
        <annotation>
          <rdf:RDF xmlns:rdf="http://www.w3.org/1999/02/22-rdf-syntax-ns#" xmlns:dcterms="http://purl.org/dc/terms/" xmlns:vCard="http://www.w3.org/2001/vcard-rdf/3.0#" xmlns:vCard4="http://www.w3.org/2006/vcard/ns#" xmlns:bqbiol="http://biomodels.net/biology-qualifiers/" xmlns:bqmodel="http://biomodels.net/model-qualifiers/">
            <rdf:Description rdf:about="#meta_M_thrp_e">
              <bqbiol:is>
                <rdf:Bag>
                  <rdf:li rdf:resource="https://identifiers.org/bigg.metabolite/thrp"/>
                  <rdf:li rdf:resource="https://identifiers.org/biocyc/META:L-THREONINE-O-3-PHOSPHATE"/>
                  <rdf:li rdf:resource="https://identifiers.org/chebi/CHEBI:21967"/>
                  <rdf:li rdf:resource="https://identifiers.org/chebi/CHEBI:31757"/>
                  <rdf:li rdf:resource="https://identifiers.org/chebi/CHEBI:37525"/>
                  <rdf:li rdf:resource="https://identifiers.org/chebi/CHEBI:45955"/>
                  <rdf:li rdf:resource="https://identifiers.org/chebi/CHEBI:58675"/>
                  <rdf:li rdf:resource="https://identifiers.org/kegg.compound/C12147"/>
                  <rdf:li rdf:resource="https://identifiers.org/metanetx.chemical/MNXM1492"/>
                  <rdf:li rdf:resource="https://identifiers.org/seed.compound/cpd08928"/>
                </rdf:Bag>
              </bqbiol:is>
            </rdf:Description>
          </rdf:RDF>
        </annotation>
      </species>
      <species metaid="meta_M_thym_e" sboTerm="SBO:0000247" id="M_thym_e" name="Thymine C5H6N2O2" compartment="e" hasOnlySubstanceUnits="false" boundaryCondition="false" constant="false" fbc:charge="0" fbc:chemicalFormula="C5H6N2O2">
        <annotation>
          <rdf:RDF xmlns:rdf="http://www.w3.org/1999/02/22-rdf-syntax-ns#" xmlns:dcterms="http://purl.org/dc/terms/" xmlns:vCard="http://www.w3.org/2001/vcard-rdf/3.0#" xmlns:vCard4="http://www.w3.org/2006/vcard/ns#" xmlns:bqbiol="http://biomodels.net/biology-qualifiers/" xmlns:bqmodel="http://biomodels.net/model-qualifiers/">
            <rdf:Description rdf:about="#meta_M_thym_e">
              <bqbiol:is>
                <rdf:Bag>
                  <rdf:li rdf:resource="https://identifiers.org/bigg.metabolite/thym"/>
                  <rdf:li rdf:resource="https://identifiers.org/biocyc/META:THYMINE"/>
                  <rdf:li rdf:resource="https://identifiers.org/chebi/CHEBI:15247"/>
                  <rdf:li rdf:resource="https://identifiers.org/chebi/CHEBI:17821"/>
                  <rdf:li rdf:resource="https://identifiers.org/chebi/CHEBI:27004"/>
                  <rdf:li rdf:resource="https://identifiers.org/chebi/CHEBI:46017"/>
                  <rdf:li rdf:resource="https://identifiers.org/chebi/CHEBI:9580"/>
                  <rdf:li rdf:resource="https://identifiers.org/hmdb/HMDB00262"/>
                  <rdf:li rdf:resource="https://identifiers.org/kegg.compound/C00178"/>
                  <rdf:li rdf:resource="https://identifiers.org/metanetx.chemical/MNXM386"/>
                  <rdf:li rdf:resource="https://identifiers.org/seed.compound/cpd00151"/>
                </rdf:Bag>
              </bqbiol:is>
            </rdf:Description>
          </rdf:RDF>
        </annotation>
      </species>
      <species metaid="meta_M_thymd_e" sboTerm="SBO:0000247" id="M_thymd_e" name="Thymidine C10H14N2O5" compartment="e" hasOnlySubstanceUnits="false" boundaryCondition="false" constant="false" fbc:charge="0" fbc:chemicalFormula="C10H14N2O5">
        <annotation>
          <rdf:RDF xmlns:rdf="http://www.w3.org/1999/02/22-rdf-syntax-ns#" xmlns:dcterms="http://purl.org/dc/terms/" xmlns:vCard="http://www.w3.org/2001/vcard-rdf/3.0#" xmlns:vCard4="http://www.w3.org/2006/vcard/ns#" xmlns:bqbiol="http://biomodels.net/biology-qualifiers/" xmlns:bqmodel="http://biomodels.net/model-qualifiers/">
            <rdf:Description rdf:about="#meta_M_thymd_e">
              <bqbiol:is>
                <rdf:Bag>
                  <rdf:li rdf:resource="https://identifiers.org/bigg.metabolite/thymd"/>
                  <rdf:li rdf:resource="https://identifiers.org/biocyc/META:THYMIDINE"/>
                  <rdf:li rdf:resource="https://identifiers.org/chebi/CHEBI:15244"/>
                  <rdf:li rdf:resource="https://identifiers.org/chebi/CHEBI:17748"/>
                  <rdf:li rdf:resource="https://identifiers.org/chebi/CHEBI:19273"/>
                  <rdf:li rdf:resource="https://identifiers.org/chebi/CHEBI:45782"/>
                  <rdf:li rdf:resource="https://identifiers.org/chebi/CHEBI:45834"/>
                  <rdf:li rdf:resource="https://identifiers.org/chebi/CHEBI:45917"/>
                  <rdf:li rdf:resource="https://identifiers.org/chebi/CHEBI:45918"/>
                  <rdf:li rdf:resource="https://identifiers.org/chebi/CHEBI:53527"/>
                  <rdf:li rdf:resource="https://identifiers.org/chebi/CHEBI:9579"/>
                  <rdf:li rdf:resource="https://identifiers.org/hmdb/HMDB00273"/>
                  <rdf:li rdf:resource="https://identifiers.org/kegg.compound/C00214"/>
                  <rdf:li rdf:resource="https://identifiers.org/metanetx.chemical/MNXM420"/>
                  <rdf:li rdf:resource="https://identifiers.org/seed.compound/cpd00184"/>
                </rdf:Bag>
              </bqbiol:is>
            </rdf:Description>
          </rdf:RDF>
        </annotation>
      </species>
      <species metaid="meta_M_tma_e" sboTerm="SBO:0000247" id="M_tma_e" name="Trimethylamine" compartment="e" hasOnlySubstanceUnits="false" boundaryCondition="false" constant="false" fbc:charge="1" fbc:chemicalFormula="C3H10N">
        <annotation>
          <rdf:RDF xmlns:rdf="http://www.w3.org/1999/02/22-rdf-syntax-ns#" xmlns:dcterms="http://purl.org/dc/terms/" xmlns:vCard="http://www.w3.org/2001/vcard-rdf/3.0#" xmlns:vCard4="http://www.w3.org/2006/vcard/ns#" xmlns:bqbiol="http://biomodels.net/biology-qualifiers/" xmlns:bqmodel="http://biomodels.net/model-qualifiers/">
            <rdf:Description rdf:about="#meta_M_tma_e">
              <bqbiol:is>
                <rdf:Bag>
                  <rdf:li rdf:resource="https://identifiers.org/bigg.metabolite/tma"/>
                  <rdf:li rdf:resource="https://identifiers.org/biocyc/META:TRIMETHYLAMINE"/>
                  <rdf:li rdf:resource="https://identifiers.org/chebi/CHEBI:15261"/>
                  <rdf:li rdf:resource="https://identifiers.org/chebi/CHEBI:18139"/>
                  <rdf:li rdf:resource="https://identifiers.org/chebi/CHEBI:27125"/>
                  <rdf:li rdf:resource="https://identifiers.org/chebi/CHEBI:27127"/>
                  <rdf:li rdf:resource="https://identifiers.org/chebi/CHEBI:58389"/>
                  <rdf:li rdf:resource="https://identifiers.org/chebi/CHEBI:9732"/>
                  <rdf:li rdf:resource="https://identifiers.org/hmdb/HMDB00906"/>
                  <rdf:li rdf:resource="https://identifiers.org/kegg.compound/C00565"/>
                  <rdf:li rdf:resource="https://identifiers.org/metanetx.chemical/MNXM352"/>
                  <rdf:li rdf:resource="https://identifiers.org/seed.compound/cpd00441"/>
                </rdf:Bag>
              </bqbiol:is>
            </rdf:Description>
          </rdf:RDF>
        </annotation>
      </species>
      <species metaid="meta_M_tmao_e" sboTerm="SBO:0000247" id="M_tmao_e" name="Trimethylamine N-oxide" compartment="e" hasOnlySubstanceUnits="false" boundaryCondition="false" constant="false" fbc:charge="0" fbc:chemicalFormula="C3H9NO">
        <annotation>
          <rdf:RDF xmlns:rdf="http://www.w3.org/1999/02/22-rdf-syntax-ns#" xmlns:dcterms="http://purl.org/dc/terms/" xmlns:vCard="http://www.w3.org/2001/vcard-rdf/3.0#" xmlns:vCard4="http://www.w3.org/2006/vcard/ns#" xmlns:bqbiol="http://biomodels.net/biology-qualifiers/" xmlns:bqmodel="http://biomodels.net/model-qualifiers/">
            <rdf:Description rdf:about="#meta_M_tmao_e">
              <bqbiol:is>
                <rdf:Bag>
                  <rdf:li rdf:resource="https://identifiers.org/bigg.metabolite/tmao"/>
                  <rdf:li rdf:resource="https://identifiers.org/biocyc/META:TRIMETHYLAMINE-N-O"/>
                  <rdf:li rdf:resource="https://identifiers.org/chebi/CHEBI:15262"/>
                  <rdf:li rdf:resource="https://identifiers.org/chebi/CHEBI:15263"/>
                  <rdf:li rdf:resource="https://identifiers.org/chebi/CHEBI:15724"/>
                  <rdf:li rdf:resource="https://identifiers.org/chebi/CHEBI:27126"/>
                  <rdf:li rdf:resource="https://identifiers.org/chebi/CHEBI:9733"/>
                  <rdf:li rdf:resource="https://identifiers.org/hmdb/HMDB00925"/>
                  <rdf:li rdf:resource="https://identifiers.org/kegg.compound/C01104"/>
                  <rdf:li rdf:resource="https://identifiers.org/metanetx.chemical/MNXM437"/>
                  <rdf:li rdf:resource="https://identifiers.org/seed.compound/cpd00811"/>
                </rdf:Bag>
              </bqbiol:is>
            </rdf:Description>
          </rdf:RDF>
        </annotation>
      </species>
      <species metaid="meta_M_tre_e" sboTerm="SBO:0000247" id="M_tre_e" name="Trehalose" compartment="e" hasOnlySubstanceUnits="false" boundaryCondition="false" constant="false" fbc:charge="0" fbc:chemicalFormula="C12H22O11">
        <annotation>
          <rdf:RDF xmlns:rdf="http://www.w3.org/1999/02/22-rdf-syntax-ns#" xmlns:dcterms="http://purl.org/dc/terms/" xmlns:vCard="http://www.w3.org/2001/vcard-rdf/3.0#" xmlns:vCard4="http://www.w3.org/2006/vcard/ns#" xmlns:bqbiol="http://biomodels.net/biology-qualifiers/" xmlns:bqmodel="http://biomodels.net/model-qualifiers/">
            <rdf:Description rdf:about="#meta_M_tre_e">
              <bqbiol:is>
                <rdf:Bag>
                  <rdf:li rdf:resource="https://identifiers.org/bigg.metabolite/tre"/>
                  <rdf:li rdf:resource="https://identifiers.org/biocyc/META:CPD-15990"/>
                  <rdf:li rdf:resource="https://identifiers.org/biocyc/META:TREHALOSE"/>
                  <rdf:li rdf:resource="https://identifiers.org/chebi/CHEBI:10202"/>
                  <rdf:li rdf:resource="https://identifiers.org/chebi/CHEBI:12281"/>
                  <rdf:li rdf:resource="https://identifiers.org/chebi/CHEBI:12284"/>
                  <rdf:li rdf:resource="https://identifiers.org/chebi/CHEBI:12287"/>
                  <rdf:li rdf:resource="https://identifiers.org/chebi/CHEBI:15251"/>
                  <rdf:li rdf:resource="https://identifiers.org/chebi/CHEBI:16551"/>
                  <rdf:li rdf:resource="https://identifiers.org/chebi/CHEBI:22365"/>
                  <rdf:li rdf:resource="https://identifiers.org/chebi/CHEBI:27082"/>
                  <rdf:li rdf:resource="https://identifiers.org/chebi/CHEBI:46211"/>
                  <rdf:li rdf:resource="https://identifiers.org/hmdb/HMDB00975"/>
                  <rdf:li rdf:resource="https://identifiers.org/kegg.compound/C01083"/>
                  <rdf:li rdf:resource="https://identifiers.org/kegg.glycan/G00293"/>
                  <rdf:li rdf:resource="https://identifiers.org/metanetx.chemical/MNXM198"/>
                  <rdf:li rdf:resource="https://identifiers.org/seed.compound/cpd00794"/>
                </rdf:Bag>
              </bqbiol:is>
            </rdf:Description>
          </rdf:RDF>
        </annotation>
      </species>
      <species metaid="meta_M_trp__L_e" sboTerm="SBO:0000247" id="M_trp__L_e" name="L-Tryptophan" compartment="e" hasOnlySubstanceUnits="false" boundaryCondition="false" constant="false" fbc:charge="0" fbc:chemicalFormula="C11H12N2O2">
        <annotation>
          <rdf:RDF xmlns:rdf="http://www.w3.org/1999/02/22-rdf-syntax-ns#" xmlns:dcterms="http://purl.org/dc/terms/" xmlns:vCard="http://www.w3.org/2001/vcard-rdf/3.0#" xmlns:vCard4="http://www.w3.org/2006/vcard/ns#" xmlns:bqbiol="http://biomodels.net/biology-qualifiers/" xmlns:bqmodel="http://biomodels.net/model-qualifiers/">
            <rdf:Description rdf:about="#meta_M_trp__L_e">
              <bqbiol:is>
                <rdf:Bag>
                  <rdf:li rdf:resource="https://identifiers.org/bigg.metabolite/trp__L"/>
                  <rdf:li rdf:resource="https://identifiers.org/biocyc/META:TRP"/>
                  <rdf:li rdf:resource="https://identifiers.org/chebi/CHEBI:13178"/>
                  <rdf:li rdf:resource="https://identifiers.org/chebi/CHEBI:16828"/>
                  <rdf:li rdf:resource="https://identifiers.org/chebi/CHEBI:184633"/>
                  <rdf:li rdf:resource="https://identifiers.org/chebi/CHEBI:21407"/>
                  <rdf:li rdf:resource="https://identifiers.org/chebi/CHEBI:27163"/>
                  <rdf:li rdf:resource="https://identifiers.org/chebi/CHEBI:27897"/>
                  <rdf:li rdf:resource="https://identifiers.org/chebi/CHEBI:32702"/>
                  <rdf:li rdf:resource="https://identifiers.org/chebi/CHEBI:32704"/>
                  <rdf:li rdf:resource="https://identifiers.org/chebi/CHEBI:32727"/>
                  <rdf:li rdf:resource="https://identifiers.org/chebi/CHEBI:32728"/>
                  <rdf:li rdf:resource="https://identifiers.org/chebi/CHEBI:45988"/>
                  <rdf:li rdf:resource="https://identifiers.org/chebi/CHEBI:46086"/>
                  <rdf:li rdf:resource="https://identifiers.org/chebi/CHEBI:46125"/>
                  <rdf:li rdf:resource="https://identifiers.org/chebi/CHEBI:46225"/>
                  <rdf:li rdf:resource="https://identifiers.org/chebi/CHEBI:57912"/>
                  <rdf:li rdf:resource="https://identifiers.org/chebi/CHEBI:6310"/>
                  <rdf:li rdf:resource="https://identifiers.org/chebi/CHEBI:64554"/>
                  <rdf:li rdf:resource="https://identifiers.org/chebi/CHEBI:9769"/>
                  <rdf:li rdf:resource="https://identifiers.org/hmdb/HMDB00929"/>
                  <rdf:li rdf:resource="https://identifiers.org/hmdb/HMDB30396"/>
                  <rdf:li rdf:resource="https://identifiers.org/kegg.compound/C00078"/>
                  <rdf:li rdf:resource="https://identifiers.org/kegg.compound/C00806"/>
                  <rdf:li rdf:resource="https://identifiers.org/kegg.drug/D00020"/>
                  <rdf:li rdf:resource="https://identifiers.org/metanetx.chemical/MNXM94"/>
                  <rdf:li rdf:resource="https://identifiers.org/seed.compound/cpd00065"/>
                  <rdf:li rdf:resource="https://identifiers.org/seed.compound/cpd19007"/>
                </rdf:Bag>
              </bqbiol:is>
            </rdf:Description>
          </rdf:RDF>
        </annotation>
      </species>
      <species metaid="meta_M_tsul_e" sboTerm="SBO:0000247" id="M_tsul_e" name="Thiosulfate" compartment="e" hasOnlySubstanceUnits="false" boundaryCondition="false" constant="false" fbc:charge="-2" fbc:chemicalFormula="O3S2">
        <annotation>
          <rdf:RDF xmlns:rdf="http://www.w3.org/1999/02/22-rdf-syntax-ns#" xmlns:dcterms="http://purl.org/dc/terms/" xmlns:vCard="http://www.w3.org/2001/vcard-rdf/3.0#" xmlns:vCard4="http://www.w3.org/2006/vcard/ns#" xmlns:bqbiol="http://biomodels.net/biology-qualifiers/" xmlns:bqmodel="http://biomodels.net/model-qualifiers/">
            <rdf:Description rdf:about="#meta_M_tsul_e">
              <bqbiol:is>
                <rdf:Bag>
                  <rdf:li rdf:resource="https://identifiers.org/bigg.metabolite/tsul"/>
                  <rdf:li rdf:resource="https://identifiers.org/biocyc/META:S2O3"/>
                  <rdf:li rdf:resource="https://identifiers.org/chebi/CHEBI:15242"/>
                  <rdf:li rdf:resource="https://identifiers.org/chebi/CHEBI:16094"/>
                  <rdf:li rdf:resource="https://identifiers.org/chebi/CHEBI:26977"/>
                  <rdf:li rdf:resource="https://identifiers.org/chebi/CHEBI:29279"/>
                  <rdf:li rdf:resource="https://identifiers.org/chebi/CHEBI:33539"/>
                  <rdf:li rdf:resource="https://identifiers.org/chebi/CHEBI:33540"/>
                  <rdf:li rdf:resource="https://identifiers.org/chebi/CHEBI:33541"/>
                  <rdf:li rdf:resource="https://identifiers.org/chebi/CHEBI:33542"/>
                  <rdf:li rdf:resource="https://identifiers.org/chebi/CHEBI:45922"/>
                  <rdf:li rdf:resource="https://identifiers.org/chebi/CHEBI:5587"/>
                  <rdf:li rdf:resource="https://identifiers.org/chebi/CHEBI:9569"/>
                  <rdf:li rdf:resource="https://identifiers.org/hmdb/HMDB00257"/>
                  <rdf:li rdf:resource="https://identifiers.org/kegg.compound/C00320"/>
                  <rdf:li rdf:resource="https://identifiers.org/kegg.compound/C05529"/>
                  <rdf:li rdf:resource="https://identifiers.org/metanetx.chemical/MNXM323"/>
                  <rdf:li rdf:resource="https://identifiers.org/seed.compound/cpd00268"/>
                </rdf:Bag>
              </bqbiol:is>
            </rdf:Description>
          </rdf:RDF>
        </annotation>
      </species>
      <species metaid="meta_M_ttdca_e" sboTerm="SBO:0000247" id="M_ttdca_e" name="Tetradecanoate (n-C14:0)" compartment="e" hasOnlySubstanceUnits="false" boundaryCondition="false" constant="false" fbc:charge="-1" fbc:chemicalFormula="C14H27O2">
        <annotation>
          <rdf:RDF xmlns:rdf="http://www.w3.org/1999/02/22-rdf-syntax-ns#" xmlns:dcterms="http://purl.org/dc/terms/" xmlns:vCard="http://www.w3.org/2001/vcard-rdf/3.0#" xmlns:vCard4="http://www.w3.org/2006/vcard/ns#" xmlns:bqbiol="http://biomodels.net/biology-qualifiers/" xmlns:bqmodel="http://biomodels.net/model-qualifiers/">
            <rdf:Description rdf:about="#meta_M_ttdca_e">
              <bqbiol:is>
                <rdf:Bag>
                  <rdf:li rdf:resource="https://identifiers.org/bigg.metabolite/ttdca"/>
                  <rdf:li rdf:resource="https://identifiers.org/metanetx.chemical/MNXM162239"/>
                </rdf:Bag>
              </bqbiol:is>
            </rdf:Description>
          </rdf:RDF>
        </annotation>
      </species>
      <species metaid="meta_M_ttdcea_e" sboTerm="SBO:0000247" id="M_ttdcea_e" name="Tetradecenoate (n-C14:1)" compartment="e" hasOnlySubstanceUnits="false" boundaryCondition="false" constant="false" fbc:charge="-1" fbc:chemicalFormula="C14H25O2">
        <annotation>
          <rdf:RDF xmlns:rdf="http://www.w3.org/1999/02/22-rdf-syntax-ns#" xmlns:dcterms="http://purl.org/dc/terms/" xmlns:vCard="http://www.w3.org/2001/vcard-rdf/3.0#" xmlns:vCard4="http://www.w3.org/2006/vcard/ns#" xmlns:bqbiol="http://biomodels.net/biology-qualifiers/" xmlns:bqmodel="http://biomodels.net/model-qualifiers/">
            <rdf:Description rdf:about="#meta_M_ttdcea_e">
              <bqbiol:is>
                <rdf:Bag>
                  <rdf:li rdf:resource="https://identifiers.org/bigg.metabolite/ttdcea"/>
                  <rdf:li rdf:resource="https://identifiers.org/metanetx.chemical/MNXM641"/>
                </rdf:Bag>
              </bqbiol:is>
            </rdf:Description>
          </rdf:RDF>
        </annotation>
      </species>
      <species metaid="meta_M_ttrcyc_e" sboTerm="SBO:0000247" id="M_ttrcyc_e" name="Tetracycline" compartment="e" hasOnlySubstanceUnits="false" boundaryCondition="false" constant="false" fbc:charge="0" fbc:chemicalFormula="C22H24N2O8">
        <annotation>
          <rdf:RDF xmlns:rdf="http://www.w3.org/1999/02/22-rdf-syntax-ns#" xmlns:dcterms="http://purl.org/dc/terms/" xmlns:vCard="http://www.w3.org/2001/vcard-rdf/3.0#" xmlns:vCard4="http://www.w3.org/2006/vcard/ns#" xmlns:bqbiol="http://biomodels.net/biology-qualifiers/" xmlns:bqmodel="http://biomodels.net/model-qualifiers/">
            <rdf:Description rdf:about="#meta_M_ttrcyc_e">
              <bqbiol:is>
                <rdf:Bag>
                  <rdf:li rdf:resource="https://identifiers.org/bigg.metabolite/ttrcyc"/>
                  <rdf:li rdf:resource="https://identifiers.org/biocyc/META:CPD0-1414"/>
                  <rdf:li rdf:resource="https://identifiers.org/chebi/CHEBI:26894"/>
                  <rdf:li rdf:resource="https://identifiers.org/chebi/CHEBI:27902"/>
                  <rdf:li rdf:resource="https://identifiers.org/chebi/CHEBI:45729"/>
                  <rdf:li rdf:resource="https://identifiers.org/chebi/CHEBI:71392"/>
                  <rdf:li rdf:resource="https://identifiers.org/chebi/CHEBI:77932"/>
                  <rdf:li rdf:resource="https://identifiers.org/chebi/CHEBI:9474"/>
                  <rdf:li rdf:resource="https://identifiers.org/hmdb/HMDB14897"/>
                  <rdf:li rdf:resource="https://identifiers.org/kegg.compound/C06570"/>
                  <rdf:li rdf:resource="https://identifiers.org/kegg.drug/D00201"/>
                  <rdf:li rdf:resource="https://identifiers.org/metanetx.chemical/MNXM97613"/>
                  <rdf:li rdf:resource="https://identifiers.org/seed.compound/cpd03977"/>
                </rdf:Bag>
              </bqbiol:is>
            </rdf:Description>
          </rdf:RDF>
        </annotation>
      </species>
      <species metaid="meta_M_tungs_e" sboTerm="SBO:0000247" id="M_tungs_e" name="Tungstate" compartment="e" hasOnlySubstanceUnits="false" boundaryCondition="false" constant="false" fbc:charge="-2" fbc:chemicalFormula="O4W1">
        <annotation>
          <rdf:RDF xmlns:rdf="http://www.w3.org/1999/02/22-rdf-syntax-ns#" xmlns:dcterms="http://purl.org/dc/terms/" xmlns:vCard="http://www.w3.org/2001/vcard-rdf/3.0#" xmlns:vCard4="http://www.w3.org/2006/vcard/ns#" xmlns:bqbiol="http://biomodels.net/biology-qualifiers/" xmlns:bqmodel="http://biomodels.net/model-qualifiers/">
            <rdf:Description rdf:about="#meta_M_tungs_e">
              <bqbiol:is>
                <rdf:Bag>
                  <rdf:li rdf:resource="https://identifiers.org/bigg.metabolite/tungs"/>
                  <rdf:li rdf:resource="https://identifiers.org/biocyc/META:TUNGSTATE"/>
                  <rdf:li rdf:resource="https://identifiers.org/chebi/CHEBI:30518"/>
                  <rdf:li rdf:resource="https://identifiers.org/chebi/CHEBI:36271"/>
                  <rdf:li rdf:resource="https://identifiers.org/chebi/CHEBI:36272"/>
                  <rdf:li rdf:resource="https://identifiers.org/chebi/CHEBI:46497"/>
                  <rdf:li rdf:resource="https://identifiers.org/chebi/CHEBI:46502"/>
                  <rdf:li rdf:resource="https://identifiers.org/kegg.compound/C20679"/>
                  <rdf:li rdf:resource="https://identifiers.org/metanetx.chemical/MNXM88308"/>
                  <rdf:li rdf:resource="https://identifiers.org/seed.compound/cpd15574"/>
                </rdf:Bag>
              </bqbiol:is>
            </rdf:Description>
          </rdf:RDF>
        </annotation>
      </species>
      <species metaid="meta_M_tym_e" sboTerm="SBO:0000247" id="M_tym_e" name="Tyramine" compartment="e" hasOnlySubstanceUnits="false" boundaryCondition="false" constant="false" fbc:charge="1" fbc:chemicalFormula="C8H12NO">
        <annotation>
          <rdf:RDF xmlns:rdf="http://www.w3.org/1999/02/22-rdf-syntax-ns#" xmlns:dcterms="http://purl.org/dc/terms/" xmlns:vCard="http://www.w3.org/2001/vcard-rdf/3.0#" xmlns:vCard4="http://www.w3.org/2006/vcard/ns#" xmlns:bqbiol="http://biomodels.net/biology-qualifiers/" xmlns:bqmodel="http://biomodels.net/model-qualifiers/">
            <rdf:Description rdf:about="#meta_M_tym_e">
              <bqbiol:is>
                <rdf:Bag>
                  <rdf:li rdf:resource="https://identifiers.org/bigg.metabolite/tym"/>
                  <rdf:li rdf:resource="https://identifiers.org/biocyc/META:TYRAMINE"/>
                  <rdf:li rdf:resource="https://identifiers.org/chebi/CHEBI:15276"/>
                  <rdf:li rdf:resource="https://identifiers.org/chebi/CHEBI:15760"/>
                  <rdf:li rdf:resource="https://identifiers.org/chebi/CHEBI:27174"/>
                  <rdf:li rdf:resource="https://identifiers.org/chebi/CHEBI:327995"/>
                  <rdf:li rdf:resource="https://identifiers.org/chebi/CHEBI:9799"/>
                  <rdf:li rdf:resource="https://identifiers.org/hmdb/HMDB00306"/>
                  <rdf:li rdf:resource="https://identifiers.org/hmdb/HMDB62629"/>
                  <rdf:li rdf:resource="https://identifiers.org/kegg.compound/C00483"/>
                  <rdf:li rdf:resource="https://identifiers.org/metanetx.chemical/MNXM603"/>
                  <rdf:li rdf:resource="https://identifiers.org/seed.compound/cpd00374"/>
                </rdf:Bag>
              </bqbiol:is>
            </rdf:Description>
          </rdf:RDF>
        </annotation>
      </species>
      <species metaid="meta_M_tyr__L_e" sboTerm="SBO:0000247" id="M_tyr__L_e" name="L-Tyrosine" compartment="e" hasOnlySubstanceUnits="false" boundaryCondition="false" constant="false" fbc:charge="0" fbc:chemicalFormula="C9H11NO3">
        <annotation>
          <rdf:RDF xmlns:rdf="http://www.w3.org/1999/02/22-rdf-syntax-ns#" xmlns:dcterms="http://purl.org/dc/terms/" xmlns:vCard="http://www.w3.org/2001/vcard-rdf/3.0#" xmlns:vCard4="http://www.w3.org/2006/vcard/ns#" xmlns:bqbiol="http://biomodels.net/biology-qualifiers/" xmlns:bqmodel="http://biomodels.net/model-qualifiers/">
            <rdf:Description rdf:about="#meta_M_tyr__L_e">
              <bqbiol:is>
                <rdf:Bag>
                  <rdf:li rdf:resource="https://identifiers.org/bigg.metabolite/tyr__L"/>
                  <rdf:li rdf:resource="https://identifiers.org/biocyc/META:TYR"/>
                  <rdf:li rdf:resource="https://identifiers.org/chebi/CHEBI:13181"/>
                  <rdf:li rdf:resource="https://identifiers.org/chebi/CHEBI:15277"/>
                  <rdf:li rdf:resource="https://identifiers.org/chebi/CHEBI:17895"/>
                  <rdf:li rdf:resource="https://identifiers.org/chebi/CHEBI:18186"/>
                  <rdf:li rdf:resource="https://identifiers.org/chebi/CHEBI:21411"/>
                  <rdf:li rdf:resource="https://identifiers.org/chebi/CHEBI:27176"/>
                  <rdf:li rdf:resource="https://identifiers.org/chebi/CHEBI:32760"/>
                  <rdf:li rdf:resource="https://identifiers.org/chebi/CHEBI:32761"/>
                  <rdf:li rdf:resource="https://identifiers.org/chebi/CHEBI:32762"/>
                  <rdf:li rdf:resource="https://identifiers.org/chebi/CHEBI:32784"/>
                  <rdf:li rdf:resource="https://identifiers.org/chebi/CHEBI:32785"/>
                  <rdf:li rdf:resource="https://identifiers.org/chebi/CHEBI:32786"/>
                  <rdf:li rdf:resource="https://identifiers.org/chebi/CHEBI:46070"/>
                  <rdf:li rdf:resource="https://identifiers.org/chebi/CHEBI:46161"/>
                  <rdf:li rdf:resource="https://identifiers.org/chebi/CHEBI:58315"/>
                  <rdf:li rdf:resource="https://identifiers.org/chebi/CHEBI:6313"/>
                  <rdf:li rdf:resource="https://identifiers.org/chebi/CHEBI:9800"/>
                  <rdf:li rdf:resource="https://identifiers.org/hmdb/HMDB00158"/>
                  <rdf:li rdf:resource="https://identifiers.org/hmdb/HMDB00647"/>
                  <rdf:li rdf:resource="https://identifiers.org/kegg.compound/C00082"/>
                  <rdf:li rdf:resource="https://identifiers.org/kegg.compound/C01536"/>
                  <rdf:li rdf:resource="https://identifiers.org/kegg.drug/D00022"/>
                  <rdf:li rdf:resource="https://identifiers.org/metanetx.chemical/MNXM76"/>
                  <rdf:li rdf:resource="https://identifiers.org/seed.compound/cpd00069"/>
                  <rdf:li rdf:resource="https://identifiers.org/seed.compound/cpd30745"/>
                </rdf:Bag>
              </bqbiol:is>
            </rdf:Description>
          </rdf:RDF>
        </annotation>
      </species>
      <species metaid="meta_M_tyrp_e" sboTerm="SBO:0000247" id="M_tyrp_e" name="Phosphotyrosine" compartment="e" hasOnlySubstanceUnits="false" boundaryCondition="false" constant="false" fbc:charge="-2" fbc:chemicalFormula="C9H10NO6P">
        <annotation>
          <rdf:RDF xmlns:rdf="http://www.w3.org/1999/02/22-rdf-syntax-ns#" xmlns:dcterms="http://purl.org/dc/terms/" xmlns:vCard="http://www.w3.org/2001/vcard-rdf/3.0#" xmlns:vCard4="http://www.w3.org/2006/vcard/ns#" xmlns:bqbiol="http://biomodels.net/biology-qualifiers/" xmlns:bqmodel="http://biomodels.net/model-qualifiers/">
            <rdf:Description rdf:about="#meta_M_tyrp_e">
              <bqbiol:is>
                <rdf:Bag>
                  <rdf:li rdf:resource="https://identifiers.org/bigg.metabolite/tyrp"/>
                  <rdf:li rdf:resource="https://identifiers.org/biocyc/META:CPD-3728"/>
                  <rdf:li rdf:resource="https://identifiers.org/chebi/CHEBI:21991"/>
                  <rdf:li rdf:resource="https://identifiers.org/chebi/CHEBI:37788"/>
                  <rdf:li rdf:resource="https://identifiers.org/chebi/CHEBI:45080"/>
                  <rdf:li rdf:resource="https://identifiers.org/chebi/CHEBI:45158"/>
                  <rdf:li rdf:resource="https://identifiers.org/chebi/CHEBI:45187"/>
                  <rdf:li rdf:resource="https://identifiers.org/chebi/CHEBI:45209"/>
                  <rdf:li rdf:resource="https://identifiers.org/chebi/CHEBI:62338"/>
                  <rdf:li rdf:resource="https://identifiers.org/chebi/CHEBI:8171"/>
                  <rdf:li rdf:resource="https://identifiers.org/kegg.compound/C06501"/>
                  <rdf:li rdf:resource="https://identifiers.org/metanetx.chemical/MNXM3323"/>
                  <rdf:li rdf:resource="https://identifiers.org/seed.compound/cpd03912"/>
                </rdf:Bag>
              </bqbiol:is>
            </rdf:Description>
          </rdf:RDF>
        </annotation>
      </species>
      <species metaid="meta_M_uacgam_e" sboTerm="SBO:0000247" id="M_uacgam_e" name="UDP-N-acetyl-D-glucosamine" compartment="e" hasOnlySubstanceUnits="false" boundaryCondition="false" constant="false" fbc:charge="-2" fbc:chemicalFormula="C17H25N3O17P2">
        <annotation>
          <rdf:RDF xmlns:rdf="http://www.w3.org/1999/02/22-rdf-syntax-ns#" xmlns:dcterms="http://purl.org/dc/terms/" xmlns:vCard="http://www.w3.org/2001/vcard-rdf/3.0#" xmlns:vCard4="http://www.w3.org/2006/vcard/ns#" xmlns:bqbiol="http://biomodels.net/biology-qualifiers/" xmlns:bqmodel="http://biomodels.net/model-qualifiers/">
            <rdf:Description rdf:about="#meta_M_uacgam_e">
              <bqbiol:is>
                <rdf:Bag>
                  <rdf:li rdf:resource="https://identifiers.org/bigg.metabolite/uacgam"/>
                  <rdf:li rdf:resource="https://identifiers.org/biocyc/META:UDP-N-ACETYL-D-GLUCOSAMINE"/>
                  <rdf:li rdf:resource="https://identifiers.org/chebi/CHEBI:13456"/>
                  <rdf:li rdf:resource="https://identifiers.org/chebi/CHEBI:13473"/>
                  <rdf:li rdf:resource="https://identifiers.org/chebi/CHEBI:13475"/>
                  <rdf:li rdf:resource="https://identifiers.org/chebi/CHEBI:13476"/>
                  <rdf:li rdf:resource="https://identifiers.org/chebi/CHEBI:16264"/>
                  <rdf:li rdf:resource="https://identifiers.org/chebi/CHEBI:22115"/>
                  <rdf:li rdf:resource="https://identifiers.org/chebi/CHEBI:46243"/>
                  <rdf:li rdf:resource="https://identifiers.org/chebi/CHEBI:46287"/>
                  <rdf:li rdf:resource="https://identifiers.org/chebi/CHEBI:57705"/>
                  <rdf:li rdf:resource="https://identifiers.org/chebi/CHEBI:9823"/>
                  <rdf:li rdf:resource="https://identifiers.org/hmdb/HMDB62760"/>
                  <rdf:li rdf:resource="https://identifiers.org/kegg.compound/C00043"/>
                  <rdf:li rdf:resource="https://identifiers.org/kegg.glycan/G10610"/>
                  <rdf:li rdf:resource="https://identifiers.org/lipidmaps/LMSL01010002"/>
                  <rdf:li rdf:resource="https://identifiers.org/metanetx.chemical/MNXM47"/>
                  <rdf:li rdf:resource="https://identifiers.org/seed.compound/cpd00037"/>
                </rdf:Bag>
              </bqbiol:is>
            </rdf:Description>
          </rdf:RDF>
        </annotation>
      </species>
      <species metaid="meta_M_udpacgal_e" sboTerm="SBO:0000247" id="M_udpacgal_e" name="UDP-N-acetyl-D-galactosamine" compartment="e" hasOnlySubstanceUnits="false" boundaryCondition="false" constant="false" fbc:charge="-2" fbc:chemicalFormula="C17H25N3O17P2">
        <annotation>
          <rdf:RDF xmlns:rdf="http://www.w3.org/1999/02/22-rdf-syntax-ns#" xmlns:dcterms="http://purl.org/dc/terms/" xmlns:vCard="http://www.w3.org/2001/vcard-rdf/3.0#" xmlns:vCard4="http://www.w3.org/2006/vcard/ns#" xmlns:bqbiol="http://biomodels.net/biology-qualifiers/" xmlns:bqmodel="http://biomodels.net/model-qualifiers/">
            <rdf:Description rdf:about="#meta_M_udpacgal_e">
              <bqbiol:is>
                <rdf:Bag>
                  <rdf:li rdf:resource="https://identifiers.org/bigg.metabolite/udpacgal"/>
                  <rdf:li rdf:resource="https://identifiers.org/biocyc/META:UDP-N-ACETYL-GALACTOSAMINE"/>
                  <rdf:li rdf:resource="https://identifiers.org/chebi/CHEBI:13455"/>
                  <rdf:li rdf:resource="https://identifiers.org/chebi/CHEBI:13470"/>
                  <rdf:li rdf:resource="https://identifiers.org/chebi/CHEBI:16650"/>
                  <rdf:li rdf:resource="https://identifiers.org/chebi/CHEBI:22112"/>
                  <rdf:li rdf:resource="https://identifiers.org/chebi/CHEBI:57847"/>
                  <rdf:li rdf:resource="https://identifiers.org/chebi/CHEBI:9820"/>
                  <rdf:li rdf:resource="https://identifiers.org/kegg.compound/C00203"/>
                  <rdf:li rdf:resource="https://identifiers.org/kegg.glycan/G10611"/>
                  <rdf:li rdf:resource="https://identifiers.org/metanetx.chemical/MNXM162233"/>
                  <rdf:li rdf:resource="https://identifiers.org/seed.compound/cpd00175"/>
                </rdf:Bag>
              </bqbiol:is>
            </rdf:Description>
          </rdf:RDF>
        </annotation>
      </species>
      <species metaid="meta_M_udpg_e" sboTerm="SBO:0000247" id="M_udpg_e" name="UDPglucose" compartment="e" hasOnlySubstanceUnits="false" boundaryCondition="false" constant="false" fbc:charge="-2" fbc:chemicalFormula="C15H22N2O17P2">
        <annotation>
          <rdf:RDF xmlns:rdf="http://www.w3.org/1999/02/22-rdf-syntax-ns#" xmlns:dcterms="http://purl.org/dc/terms/" xmlns:vCard="http://www.w3.org/2001/vcard-rdf/3.0#" xmlns:vCard4="http://www.w3.org/2006/vcard/ns#" xmlns:bqbiol="http://biomodels.net/biology-qualifiers/" xmlns:bqmodel="http://biomodels.net/model-qualifiers/">
            <rdf:Description rdf:about="#meta_M_udpg_e">
              <bqbiol:is>
                <rdf:Bag>
                  <rdf:li rdf:resource="https://identifiers.org/bigg.metabolite/udpg"/>
                  <rdf:li rdf:resource="https://identifiers.org/biocyc/META:CPD-12575"/>
                  <rdf:li rdf:resource="https://identifiers.org/chebi/CHEBI:13498"/>
                  <rdf:li rdf:resource="https://identifiers.org/chebi/CHEBI:13505"/>
                  <rdf:li rdf:resource="https://identifiers.org/chebi/CHEBI:18066"/>
                  <rdf:li rdf:resource="https://identifiers.org/chebi/CHEBI:22103"/>
                  <rdf:li rdf:resource="https://identifiers.org/chebi/CHEBI:27234"/>
                  <rdf:li rdf:resource="https://identifiers.org/chebi/CHEBI:28532"/>
                  <rdf:li rdf:resource="https://identifiers.org/chebi/CHEBI:42885"/>
                  <rdf:li rdf:resource="https://identifiers.org/chebi/CHEBI:46228"/>
                  <rdf:li rdf:resource="https://identifiers.org/chebi/CHEBI:46229"/>
                  <rdf:li rdf:resource="https://identifiers.org/chebi/CHEBI:52249"/>
                  <rdf:li rdf:resource="https://identifiers.org/chebi/CHEBI:58367"/>
                  <rdf:li rdf:resource="https://identifiers.org/chebi/CHEBI:58885"/>
                  <rdf:li rdf:resource="https://identifiers.org/chebi/CHEBI:9845"/>
                  <rdf:li rdf:resource="https://identifiers.org/chebi/CHEBI:9895"/>
                  <rdf:li rdf:resource="https://identifiers.org/kegg.compound/C00029"/>
                  <rdf:li rdf:resource="https://identifiers.org/kegg.glycan/G10608"/>
                  <rdf:li rdf:resource="https://identifiers.org/metanetx.chemical/MNXM52"/>
                  <rdf:li rdf:resource="https://identifiers.org/seed.compound/cpd00026"/>
                  <rdf:li rdf:resource="https://identifiers.org/seed.compound/cpd28293"/>
                </rdf:Bag>
              </bqbiol:is>
            </rdf:Description>
          </rdf:RDF>
        </annotation>
      </species>
      <species metaid="meta_M_udpgal_e" sboTerm="SBO:0000247" id="M_udpgal_e" name="UDPgalactose" compartment="e" hasOnlySubstanceUnits="false" boundaryCondition="false" constant="false" fbc:charge="-2" fbc:chemicalFormula="C15H22N2O17P2">
        <annotation>
          <rdf:RDF xmlns:rdf="http://www.w3.org/1999/02/22-rdf-syntax-ns#" xmlns:dcterms="http://purl.org/dc/terms/" xmlns:vCard="http://www.w3.org/2001/vcard-rdf/3.0#" xmlns:vCard4="http://www.w3.org/2006/vcard/ns#" xmlns:bqbiol="http://biomodels.net/biology-qualifiers/" xmlns:bqmodel="http://biomodels.net/model-qualifiers/">
            <rdf:Description rdf:about="#meta_M_udpgal_e">
              <bqbiol:is>
                <rdf:Bag>
                  <rdf:li rdf:resource="https://identifiers.org/bigg.metabolite/udpgal"/>
                  <rdf:li rdf:resource="https://identifiers.org/biocyc/META:CPD-14553"/>
                  <rdf:li rdf:resource="https://identifiers.org/chebi/CHEBI:13487"/>
                  <rdf:li rdf:resource="https://identifiers.org/chebi/CHEBI:13495"/>
                  <rdf:li rdf:resource="https://identifiers.org/chebi/CHEBI:18307"/>
                  <rdf:li rdf:resource="https://identifiers.org/chebi/CHEBI:22100"/>
                  <rdf:li rdf:resource="https://identifiers.org/chebi/CHEBI:42751"/>
                  <rdf:li rdf:resource="https://identifiers.org/chebi/CHEBI:58439"/>
                  <rdf:li rdf:resource="https://identifiers.org/chebi/CHEBI:66914"/>
                  <rdf:li rdf:resource="https://identifiers.org/chebi/CHEBI:67119"/>
                  <rdf:li rdf:resource="https://identifiers.org/chebi/CHEBI:9811"/>
                  <rdf:li rdf:resource="https://identifiers.org/hmdb/HMDB62573"/>
                  <rdf:li rdf:resource="https://identifiers.org/kegg.compound/C00052"/>
                  <rdf:li rdf:resource="https://identifiers.org/kegg.glycan/G10609"/>
                  <rdf:li rdf:resource="https://identifiers.org/metanetx.chemical/MNXM89795"/>
                  <rdf:li rdf:resource="https://identifiers.org/seed.compound/cpd00043"/>
                  <rdf:li rdf:resource="https://identifiers.org/seed.compound/cpd30770"/>
                </rdf:Bag>
              </bqbiol:is>
            </rdf:Description>
          </rdf:RDF>
        </annotation>
      </species>
      <species metaid="meta_M_udpglcur_e" sboTerm="SBO:0000247" id="M_udpglcur_e" name="UDP-D-glucuronate" compartment="e" hasOnlySubstanceUnits="false" boundaryCondition="false" constant="false" fbc:charge="-3" fbc:chemicalFormula="C15H19N2O18P2">
        <annotation>
          <rdf:RDF xmlns:rdf="http://www.w3.org/1999/02/22-rdf-syntax-ns#" xmlns:dcterms="http://purl.org/dc/terms/" xmlns:vCard="http://www.w3.org/2001/vcard-rdf/3.0#" xmlns:vCard4="http://www.w3.org/2006/vcard/ns#" xmlns:bqbiol="http://biomodels.net/biology-qualifiers/" xmlns:bqmodel="http://biomodels.net/model-qualifiers/">
            <rdf:Description rdf:about="#meta_M_udpglcur_e">
              <bqbiol:is>
                <rdf:Bag>
                  <rdf:li rdf:resource="https://identifiers.org/bigg.metabolite/udpglcur"/>
                  <rdf:li rdf:resource="https://identifiers.org/biocyc/META:UDP-GLUCURONATE"/>
                  <rdf:li rdf:resource="https://identifiers.org/chebi/CHEBI:13489"/>
                  <rdf:li rdf:resource="https://identifiers.org/chebi/CHEBI:13506"/>
                  <rdf:li rdf:resource="https://identifiers.org/chebi/CHEBI:17200"/>
                  <rdf:li rdf:resource="https://identifiers.org/chebi/CHEBI:22104"/>
                  <rdf:li rdf:resource="https://identifiers.org/chebi/CHEBI:46309"/>
                  <rdf:li rdf:resource="https://identifiers.org/chebi/CHEBI:58052"/>
                  <rdf:li rdf:resource="https://identifiers.org/chebi/CHEBI:9846"/>
                  <rdf:li rdf:resource="https://identifiers.org/kegg.compound/C00167"/>
                  <rdf:li rdf:resource="https://identifiers.org/kegg.glycan/G10612"/>
                  <rdf:li rdf:resource="https://identifiers.org/metanetx.chemical/MNXM87"/>
                  <rdf:li rdf:resource="https://identifiers.org/seed.compound/cpd00144"/>
                </rdf:Bag>
              </bqbiol:is>
            </rdf:Description>
          </rdf:RDF>
        </annotation>
      </species>
      <species metaid="meta_M_ump_e" sboTerm="SBO:0000247" id="M_ump_e" name="UMP C9H11N2O9P" compartment="e" hasOnlySubstanceUnits="false" boundaryCondition="false" constant="false" fbc:charge="-2" fbc:chemicalFormula="C9H11N2O9P">
        <annotation>
          <rdf:RDF xmlns:rdf="http://www.w3.org/1999/02/22-rdf-syntax-ns#" xmlns:dcterms="http://purl.org/dc/terms/" xmlns:vCard="http://www.w3.org/2001/vcard-rdf/3.0#" xmlns:vCard4="http://www.w3.org/2006/vcard/ns#" xmlns:bqbiol="http://biomodels.net/biology-qualifiers/" xmlns:bqmodel="http://biomodels.net/model-qualifiers/">
            <rdf:Description rdf:about="#meta_M_ump_e">
              <bqbiol:is>
                <rdf:Bag>
                  <rdf:li rdf:resource="https://identifiers.org/bigg.metabolite/ump"/>
                  <rdf:li rdf:resource="https://identifiers.org/biocyc/META:UMP"/>
                  <rdf:li rdf:resource="https://identifiers.org/chebi/CHEBI:13508"/>
                  <rdf:li rdf:resource="https://identifiers.org/chebi/CHEBI:13509"/>
                  <rdf:li rdf:resource="https://identifiers.org/chebi/CHEBI:16695"/>
                  <rdf:li rdf:resource="https://identifiers.org/chebi/CHEBI:27231"/>
                  <rdf:li rdf:resource="https://identifiers.org/chebi/CHEBI:46362"/>
                  <rdf:li rdf:resource="https://identifiers.org/chebi/CHEBI:46382"/>
                  <rdf:li rdf:resource="https://identifiers.org/chebi/CHEBI:46385"/>
                  <rdf:li rdf:resource="https://identifiers.org/chebi/CHEBI:47721"/>
                  <rdf:li rdf:resource="https://identifiers.org/chebi/CHEBI:57865"/>
                  <rdf:li rdf:resource="https://identifiers.org/chebi/CHEBI:9849"/>
                  <rdf:li rdf:resource="https://identifiers.org/kegg.compound/C00105"/>
                  <rdf:li rdf:resource="https://identifiers.org/metanetx.chemical/MNXM80"/>
                  <rdf:li rdf:resource="https://identifiers.org/seed.compound/cpd00091"/>
                </rdf:Bag>
              </bqbiol:is>
            </rdf:Description>
          </rdf:RDF>
        </annotation>
      </species>
      <species metaid="meta_M_ura_e" sboTerm="SBO:0000247" id="M_ura_e" name="Uracil" compartment="e" hasOnlySubstanceUnits="false" boundaryCondition="false" constant="false" fbc:charge="0" fbc:chemicalFormula="C4H4N2O2">
        <annotation>
          <rdf:RDF xmlns:rdf="http://www.w3.org/1999/02/22-rdf-syntax-ns#" xmlns:dcterms="http://purl.org/dc/terms/" xmlns:vCard="http://www.w3.org/2001/vcard-rdf/3.0#" xmlns:vCard4="http://www.w3.org/2006/vcard/ns#" xmlns:bqbiol="http://biomodels.net/biology-qualifiers/" xmlns:bqmodel="http://biomodels.net/model-qualifiers/">
            <rdf:Description rdf:about="#meta_M_ura_e">
              <bqbiol:is>
                <rdf:Bag>
                  <rdf:li rdf:resource="https://identifiers.org/bigg.metabolite/ura"/>
                  <rdf:li rdf:resource="https://identifiers.org/biocyc/META:URACIL"/>
                  <rdf:li rdf:resource="https://identifiers.org/chebi/CHEBI:15288"/>
                  <rdf:li rdf:resource="https://identifiers.org/chebi/CHEBI:17568"/>
                  <rdf:li rdf:resource="https://identifiers.org/chebi/CHEBI:27210"/>
                  <rdf:li rdf:resource="https://identifiers.org/chebi/CHEBI:43254"/>
                  <rdf:li rdf:resource="https://identifiers.org/chebi/CHEBI:46375"/>
                  <rdf:li rdf:resource="https://identifiers.org/chebi/CHEBI:9882"/>
                  <rdf:li rdf:resource="https://identifiers.org/hmdb/HMDB00300"/>
                  <rdf:li rdf:resource="https://identifiers.org/kegg.compound/C00106"/>
                  <rdf:li rdf:resource="https://identifiers.org/kegg.drug/D00027"/>
                  <rdf:li rdf:resource="https://identifiers.org/kegg.drug/D09776"/>
                  <rdf:li rdf:resource="https://identifiers.org/metanetx.chemical/MNXM158"/>
                  <rdf:li rdf:resource="https://identifiers.org/seed.compound/cpd00092"/>
                </rdf:Bag>
              </bqbiol:is>
            </rdf:Description>
          </rdf:RDF>
        </annotation>
      </species>
      <species metaid="meta_M_urea_e" sboTerm="SBO:0000247" id="M_urea_e" name="Urea CH4N2O" compartment="e" hasOnlySubstanceUnits="false" boundaryCondition="false" constant="false" fbc:charge="0" fbc:chemicalFormula="CH4N2O">
        <annotation>
          <rdf:RDF xmlns:rdf="http://www.w3.org/1999/02/22-rdf-syntax-ns#" xmlns:dcterms="http://purl.org/dc/terms/" xmlns:vCard="http://www.w3.org/2001/vcard-rdf/3.0#" xmlns:vCard4="http://www.w3.org/2006/vcard/ns#" xmlns:bqbiol="http://biomodels.net/biology-qualifiers/" xmlns:bqmodel="http://biomodels.net/model-qualifiers/">
            <rdf:Description rdf:about="#meta_M_urea_e">
              <bqbiol:is>
                <rdf:Bag>
                  <rdf:li rdf:resource="https://identifiers.org/bigg.metabolite/urea"/>
                  <rdf:li rdf:resource="https://identifiers.org/biocyc/META:UREA"/>
                  <rdf:li rdf:resource="https://identifiers.org/chebi/CHEBI:134711"/>
                  <rdf:li rdf:resource="https://identifiers.org/chebi/CHEBI:15292"/>
                  <rdf:li rdf:resource="https://identifiers.org/chebi/CHEBI:16199"/>
                  <rdf:li rdf:resource="https://identifiers.org/chebi/CHEBI:27218"/>
                  <rdf:li rdf:resource="https://identifiers.org/chebi/CHEBI:32285"/>
                  <rdf:li rdf:resource="https://identifiers.org/chebi/CHEBI:46379"/>
                  <rdf:li rdf:resource="https://identifiers.org/chebi/CHEBI:48376"/>
                  <rdf:li rdf:resource="https://identifiers.org/chebi/CHEBI:9888"/>
                  <rdf:li rdf:resource="https://identifiers.org/hmdb/HMDB00294"/>
                  <rdf:li rdf:resource="https://identifiers.org/kegg.compound/C00086"/>
                  <rdf:li rdf:resource="https://identifiers.org/kegg.drug/D00023"/>
                  <rdf:li rdf:resource="https://identifiers.org/kegg.drug/D01749"/>
                  <rdf:li rdf:resource="https://identifiers.org/kegg.drug/D10496"/>
                  <rdf:li rdf:resource="https://identifiers.org/metanetx.chemical/MNXM117"/>
                  <rdf:li rdf:resource="https://identifiers.org/seed.compound/cpd00073"/>
                </rdf:Bag>
              </bqbiol:is>
            </rdf:Description>
          </rdf:RDF>
        </annotation>
      </species>
      <species metaid="meta_M_uri_e" sboTerm="SBO:0000247" id="M_uri_e" name="Uridine" compartment="e" hasOnlySubstanceUnits="false" boundaryCondition="false" constant="false" fbc:charge="0" fbc:chemicalFormula="C9H12N2O6">
        <annotation>
          <rdf:RDF xmlns:rdf="http://www.w3.org/1999/02/22-rdf-syntax-ns#" xmlns:dcterms="http://purl.org/dc/terms/" xmlns:vCard="http://www.w3.org/2001/vcard-rdf/3.0#" xmlns:vCard4="http://www.w3.org/2006/vcard/ns#" xmlns:bqbiol="http://biomodels.net/biology-qualifiers/" xmlns:bqmodel="http://biomodels.net/model-qualifiers/">
            <rdf:Description rdf:about="#meta_M_uri_e">
              <bqbiol:is>
                <rdf:Bag>
                  <rdf:li rdf:resource="https://identifiers.org/bigg.metabolite/uri"/>
                  <rdf:li rdf:resource="https://identifiers.org/biocyc/META:URIDINE"/>
                  <rdf:li rdf:resource="https://identifiers.org/chebi/CHEBI:15296"/>
                  <rdf:li rdf:resource="https://identifiers.org/chebi/CHEBI:16704"/>
                  <rdf:li rdf:resource="https://identifiers.org/chebi/CHEBI:27227"/>
                  <rdf:li rdf:resource="https://identifiers.org/chebi/CHEBI:46386"/>
                  <rdf:li rdf:resource="https://identifiers.org/chebi/CHEBI:46391"/>
                  <rdf:li rdf:resource="https://identifiers.org/chebi/CHEBI:46460"/>
                  <rdf:li rdf:resource="https://identifiers.org/chebi/CHEBI:46463"/>
                  <rdf:li rdf:resource="https://identifiers.org/chebi/CHEBI:9893"/>
                  <rdf:li rdf:resource="https://identifiers.org/hmdb/HMDB00296"/>
                  <rdf:li rdf:resource="https://identifiers.org/kegg.compound/C00299"/>
                  <rdf:li rdf:resource="https://identifiers.org/metanetx.chemical/MNXM288"/>
                  <rdf:li rdf:resource="https://identifiers.org/seed.compound/cpd00249"/>
                </rdf:Bag>
              </bqbiol:is>
            </rdf:Description>
          </rdf:RDF>
        </annotation>
      </species>
      <species metaid="meta_M_val__L_e" sboTerm="SBO:0000247" id="M_val__L_e" name="L-Valine" compartment="e" hasOnlySubstanceUnits="false" boundaryCondition="false" constant="false" fbc:charge="0" fbc:chemicalFormula="C5H11NO2">
        <annotation>
          <rdf:RDF xmlns:rdf="http://www.w3.org/1999/02/22-rdf-syntax-ns#" xmlns:dcterms="http://purl.org/dc/terms/" xmlns:vCard="http://www.w3.org/2001/vcard-rdf/3.0#" xmlns:vCard4="http://www.w3.org/2006/vcard/ns#" xmlns:bqbiol="http://biomodels.net/biology-qualifiers/" xmlns:bqmodel="http://biomodels.net/model-qualifiers/">
            <rdf:Description rdf:about="#meta_M_val__L_e">
              <bqbiol:is>
                <rdf:Bag>
                  <rdf:li rdf:resource="https://identifiers.org/bigg.metabolite/val__L"/>
                  <rdf:li rdf:resource="https://identifiers.org/biocyc/META:VAL"/>
                  <rdf:li rdf:resource="https://identifiers.org/chebi/CHEBI:13186"/>
                  <rdf:li rdf:resource="https://identifiers.org/chebi/CHEBI:16414"/>
                  <rdf:li rdf:resource="https://identifiers.org/chebi/CHEBI:21417"/>
                  <rdf:li rdf:resource="https://identifiers.org/chebi/CHEBI:27266"/>
                  <rdf:li rdf:resource="https://identifiers.org/chebi/CHEBI:32851"/>
                  <rdf:li rdf:resource="https://identifiers.org/chebi/CHEBI:32852"/>
                  <rdf:li rdf:resource="https://identifiers.org/chebi/CHEBI:32859"/>
                  <rdf:li rdf:resource="https://identifiers.org/chebi/CHEBI:32860"/>
                  <rdf:li rdf:resource="https://identifiers.org/chebi/CHEBI:46282"/>
                  <rdf:li rdf:resource="https://identifiers.org/chebi/CHEBI:46376"/>
                  <rdf:li rdf:resource="https://identifiers.org/chebi/CHEBI:46418"/>
                  <rdf:li rdf:resource="https://identifiers.org/chebi/CHEBI:46484"/>
                  <rdf:li rdf:resource="https://identifiers.org/chebi/CHEBI:57762"/>
                  <rdf:li rdf:resource="https://identifiers.org/chebi/CHEBI:6321"/>
                  <rdf:li rdf:resource="https://identifiers.org/chebi/CHEBI:87977"/>
                  <rdf:li rdf:resource="https://identifiers.org/hmdb/HMDB00883"/>
                  <rdf:li rdf:resource="https://identifiers.org/hmdb/HMDB34366"/>
                  <rdf:li rdf:resource="https://identifiers.org/kegg.compound/C00183"/>
                  <rdf:li rdf:resource="https://identifiers.org/kegg.compound/C16436"/>
                  <rdf:li rdf:resource="https://identifiers.org/kegg.drug/D00039"/>
                  <rdf:li rdf:resource="https://identifiers.org/lipidmaps/LMFA01100046"/>
                  <rdf:li rdf:resource="https://identifiers.org/metanetx.chemical/MNXM199"/>
                  <rdf:li rdf:resource="https://identifiers.org/seed.compound/cpd00156"/>
                  <rdf:li rdf:resource="https://identifiers.org/seed.compound/cpd15141"/>
                </rdf:Bag>
              </bqbiol:is>
            </rdf:Description>
          </rdf:RDF>
        </annotation>
      </species>
      <species metaid="meta_M_xan_e" sboTerm="SBO:0000247" id="M_xan_e" name="Xanthine" compartment="e" hasOnlySubstanceUnits="false" boundaryCondition="false" constant="false" fbc:charge="0" fbc:chemicalFormula="C5H4N4O2">
        <annotation>
          <rdf:RDF xmlns:rdf="http://www.w3.org/1999/02/22-rdf-syntax-ns#" xmlns:dcterms="http://purl.org/dc/terms/" xmlns:vCard="http://www.w3.org/2001/vcard-rdf/3.0#" xmlns:vCard4="http://www.w3.org/2006/vcard/ns#" xmlns:bqbiol="http://biomodels.net/biology-qualifiers/" xmlns:bqmodel="http://biomodels.net/model-qualifiers/">
            <rdf:Description rdf:about="#meta_M_xan_e">
              <bqbiol:is>
                <rdf:Bag>
                  <rdf:li rdf:resource="https://identifiers.org/bigg.metabolite/xan"/>
                  <rdf:li rdf:resource="https://identifiers.org/biocyc/META:XANTHINE"/>
                  <rdf:li rdf:resource="https://identifiers.org/chebi/CHEBI:10059"/>
                  <rdf:li rdf:resource="https://identifiers.org/chebi/CHEBI:15318"/>
                  <rdf:li rdf:resource="https://identifiers.org/chebi/CHEBI:17712"/>
                  <rdf:li rdf:resource="https://identifiers.org/chebi/CHEBI:27317"/>
                  <rdf:li rdf:resource="https://identifiers.org/chebi/CHEBI:46377"/>
                  <rdf:li rdf:resource="https://identifiers.org/chebi/CHEBI:48517"/>
                  <rdf:li rdf:resource="https://identifiers.org/hmdb/HMDB00292"/>
                  <rdf:li rdf:resource="https://identifiers.org/kegg.compound/C00385"/>
                  <rdf:li rdf:resource="https://identifiers.org/metanetx.chemical/MNXM174"/>
                  <rdf:li rdf:resource="https://identifiers.org/seed.compound/cpd00309"/>
                </rdf:Bag>
              </bqbiol:is>
            </rdf:Description>
          </rdf:RDF>
        </annotation>
      </species>
      <species metaid="meta_M_xmp_e" sboTerm="SBO:0000247" id="M_xmp_e" name="Xanthosine 5&apos;-phosphate" compartment="e" hasOnlySubstanceUnits="false" boundaryCondition="false" constant="false" fbc:charge="-2" fbc:chemicalFormula="C10H11N4O9P">
        <annotation>
          <rdf:RDF xmlns:rdf="http://www.w3.org/1999/02/22-rdf-syntax-ns#" xmlns:dcterms="http://purl.org/dc/terms/" xmlns:vCard="http://www.w3.org/2001/vcard-rdf/3.0#" xmlns:vCard4="http://www.w3.org/2006/vcard/ns#" xmlns:bqbiol="http://biomodels.net/biology-qualifiers/" xmlns:bqmodel="http://biomodels.net/model-qualifiers/">
            <rdf:Description rdf:about="#meta_M_xmp_e">
              <bqbiol:is>
                <rdf:Bag>
                  <rdf:li rdf:resource="https://identifiers.org/bigg.metabolite/xmp"/>
                  <rdf:li rdf:resource="https://identifiers.org/biocyc/META:XANTHOSINE-5-PHOSPHATE"/>
                  <rdf:li rdf:resource="https://identifiers.org/chebi/CHEBI:10067"/>
                  <rdf:li rdf:resource="https://identifiers.org/chebi/CHEBI:10938"/>
                  <rdf:li rdf:resource="https://identifiers.org/chebi/CHEBI:15324"/>
                  <rdf:li rdf:resource="https://identifiers.org/chebi/CHEBI:15652"/>
                  <rdf:li rdf:resource="https://identifiers.org/chebi/CHEBI:27328"/>
                  <rdf:li rdf:resource="https://identifiers.org/chebi/CHEBI:57464"/>
                  <rdf:li rdf:resource="https://identifiers.org/hmdb/HMDB62755"/>
                  <rdf:li rdf:resource="https://identifiers.org/kegg.compound/C00655"/>
                  <rdf:li rdf:resource="https://identifiers.org/metanetx.chemical/MNXM298"/>
                  <rdf:li rdf:resource="https://identifiers.org/seed.compound/cpd00497"/>
                </rdf:Bag>
              </bqbiol:is>
            </rdf:Description>
          </rdf:RDF>
        </annotation>
      </species>
      <species metaid="meta_M_xtsn_e" sboTerm="SBO:0000247" id="M_xtsn_e" name="Xanthosine" compartment="e" hasOnlySubstanceUnits="false" boundaryCondition="false" constant="false" fbc:charge="0" fbc:chemicalFormula="C10H12N4O6">
        <annotation>
          <rdf:RDF xmlns:rdf="http://www.w3.org/1999/02/22-rdf-syntax-ns#" xmlns:dcterms="http://purl.org/dc/terms/" xmlns:vCard="http://www.w3.org/2001/vcard-rdf/3.0#" xmlns:vCard4="http://www.w3.org/2006/vcard/ns#" xmlns:bqbiol="http://biomodels.net/biology-qualifiers/" xmlns:bqmodel="http://biomodels.net/model-qualifiers/">
            <rdf:Description rdf:about="#meta_M_xtsn_e">
              <bqbiol:is>
                <rdf:Bag>
                  <rdf:li rdf:resource="https://identifiers.org/bigg.metabolite/xtsn"/>
                  <rdf:li rdf:resource="https://identifiers.org/biocyc/META:XANTHOSINE"/>
                  <rdf:li rdf:resource="https://identifiers.org/chebi/CHEBI:10066"/>
                  <rdf:li rdf:resource="https://identifiers.org/chebi/CHEBI:15323"/>
                  <rdf:li rdf:resource="https://identifiers.org/chebi/CHEBI:18107"/>
                  <rdf:li rdf:resource="https://identifiers.org/chebi/CHEBI:27327"/>
                  <rdf:li rdf:resource="https://identifiers.org/hmdb/HMDB00299"/>
                  <rdf:li rdf:resource="https://identifiers.org/kegg.compound/C01762"/>
                  <rdf:li rdf:resource="https://identifiers.org/metanetx.chemical/MNXM687"/>
                  <rdf:li rdf:resource="https://identifiers.org/seed.compound/cpd01217"/>
                </rdf:Bag>
              </bqbiol:is>
            </rdf:Description>
          </rdf:RDF>
        </annotation>
      </species>
      <species metaid="meta_M_xyl__D_e" sboTerm="SBO:0000247" id="M_xyl__D_e" name="D-Xylose" compartment="e" hasOnlySubstanceUnits="false" boundaryCondition="false" constant="false" fbc:charge="0" fbc:chemicalFormula="C5H10O5">
        <annotation>
          <rdf:RDF xmlns:rdf="http://www.w3.org/1999/02/22-rdf-syntax-ns#" xmlns:dcterms="http://purl.org/dc/terms/" xmlns:vCard="http://www.w3.org/2001/vcard-rdf/3.0#" xmlns:vCard4="http://www.w3.org/2006/vcard/ns#" xmlns:bqbiol="http://biomodels.net/biology-qualifiers/" xmlns:bqmodel="http://biomodels.net/model-qualifiers/">
            <rdf:Description rdf:about="#meta_M_xyl__D_e">
              <bqbiol:is>
                <rdf:Bag>
                  <rdf:li rdf:resource="https://identifiers.org/bigg.metabolite/xyl__D"/>
                  <rdf:li rdf:resource="https://identifiers.org/biocyc/META:D-Xylopyranose"/>
                  <rdf:li rdf:resource="https://identifiers.org/chebi/CHEBI:53455"/>
                  <rdf:li rdf:resource="https://identifiers.org/chebi/CHEBI:65327"/>
                  <rdf:li rdf:resource="https://identifiers.org/hmdb/HMDB00098"/>
                  <rdf:li rdf:resource="https://identifiers.org/hmdb/HMDB03763"/>
                  <rdf:li rdf:resource="https://identifiers.org/kegg.compound/C00181"/>
                  <rdf:li rdf:resource="https://identifiers.org/kegg.drug/D06346"/>
                  <rdf:li rdf:resource="https://identifiers.org/metanetx.chemical/MNXM348"/>
                  <rdf:li rdf:resource="https://identifiers.org/seed.compound/cpd00154"/>
                </rdf:Bag>
              </bqbiol:is>
            </rdf:Description>
          </rdf:RDF>
        </annotation>
      </species>
      <species metaid="meta_M_xylu__L_e" sboTerm="SBO:0000247" id="M_xylu__L_e" name="L-Xylulose" compartment="e" hasOnlySubstanceUnits="false" boundaryCondition="false" constant="false" fbc:charge="0" fbc:chemicalFormula="C5H10O5">
        <annotation>
          <rdf:RDF xmlns:rdf="http://www.w3.org/1999/02/22-rdf-syntax-ns#" xmlns:dcterms="http://purl.org/dc/terms/" xmlns:vCard="http://www.w3.org/2001/vcard-rdf/3.0#" xmlns:vCard4="http://www.w3.org/2006/vcard/ns#" xmlns:bqbiol="http://biomodels.net/biology-qualifiers/" xmlns:bqmodel="http://biomodels.net/model-qualifiers/">
            <rdf:Description rdf:about="#meta_M_xylu__L_e">
              <bqbiol:is>
                <rdf:Bag>
                  <rdf:li rdf:resource="https://identifiers.org/bigg.metabolite/xylu__L"/>
                  <rdf:li rdf:resource="https://identifiers.org/biocyc/META:D-XYLULOSE"/>
                  <rdf:li rdf:resource="https://identifiers.org/biocyc/META:L-XYLULOSE"/>
                  <rdf:li rdf:resource="https://identifiers.org/chebi/CHEBI:13035"/>
                  <rdf:li rdf:resource="https://identifiers.org/chebi/CHEBI:13190"/>
                  <rdf:li rdf:resource="https://identifiers.org/chebi/CHEBI:17140"/>
                  <rdf:li rdf:resource="https://identifiers.org/chebi/CHEBI:17399"/>
                  <rdf:li rdf:resource="https://identifiers.org/chebi/CHEBI:21120"/>
                  <rdf:li rdf:resource="https://identifiers.org/chebi/CHEBI:21425"/>
                  <rdf:li rdf:resource="https://identifiers.org/chebi/CHEBI:27353"/>
                  <rdf:li rdf:resource="https://identifiers.org/chebi/CHEBI:4268"/>
                  <rdf:li rdf:resource="https://identifiers.org/chebi/CHEBI:46514"/>
                  <rdf:li rdf:resource="https://identifiers.org/chebi/CHEBI:6326"/>
                  <rdf:li rdf:resource="https://identifiers.org/hmdb/HMDB00654"/>
                  <rdf:li rdf:resource="https://identifiers.org/hmdb/HMDB00751"/>
                  <rdf:li rdf:resource="https://identifiers.org/hmdb/HMDB01644"/>
                  <rdf:li rdf:resource="https://identifiers.org/hmdb/HMDB02245"/>
                  <rdf:li rdf:resource="https://identifiers.org/kegg.compound/C00310"/>
                  <rdf:li rdf:resource="https://identifiers.org/kegg.compound/C00312"/>
                  <rdf:li rdf:resource="https://identifiers.org/metanetx.chemical/MNXM597"/>
                  <rdf:li rdf:resource="https://identifiers.org/seed.compound/cpd00259"/>
                  <rdf:li rdf:resource="https://identifiers.org/seed.compound/cpd00261"/>
                </rdf:Bag>
              </bqbiol:is>
            </rdf:Description>
          </rdf:RDF>
        </annotation>
      </species>
      <species metaid="meta_M_zn2_e" sboTerm="SBO:0000247" id="M_zn2_e" name="Zinc" compartment="e" hasOnlySubstanceUnits="false" boundaryCondition="false" constant="false" fbc:charge="2" fbc:chemicalFormula="Zn">
        <annotation>
          <rdf:RDF xmlns:rdf="http://www.w3.org/1999/02/22-rdf-syntax-ns#" xmlns:dcterms="http://purl.org/dc/terms/" xmlns:vCard="http://www.w3.org/2001/vcard-rdf/3.0#" xmlns:vCard4="http://www.w3.org/2006/vcard/ns#" xmlns:bqbiol="http://biomodels.net/biology-qualifiers/" xmlns:bqmodel="http://biomodels.net/model-qualifiers/">
            <rdf:Description rdf:about="#meta_M_zn2_e">
              <bqbiol:is>
                <rdf:Bag>
                  <rdf:li rdf:resource="https://identifiers.org/bigg.metabolite/zn2"/>
                  <rdf:li rdf:resource="https://identifiers.org/chebi/CHEBI:10113"/>
                  <rdf:li rdf:resource="https://identifiers.org/chebi/CHEBI:27368"/>
                  <rdf:li rdf:resource="https://identifiers.org/chebi/CHEBI:29105"/>
                  <rdf:li rdf:resource="https://identifiers.org/chebi/CHEBI:49972"/>
                  <rdf:li rdf:resource="https://identifiers.org/chebi/CHEBI:49982"/>
                  <rdf:li rdf:resource="https://identifiers.org/hmdb/HMDB01303"/>
                  <rdf:li rdf:resource="https://identifiers.org/kegg.compound/C00038"/>
                  <rdf:li rdf:resource="https://identifiers.org/kegg.compound/C12570"/>
                  <rdf:li rdf:resource="https://identifiers.org/kegg.drug/D01170"/>
                  <rdf:li rdf:resource="https://identifiers.org/metanetx.chemical/MNXM149"/>
                  <rdf:li rdf:resource="https://identifiers.org/seed.compound/cpd00034"/>
                </rdf:Bag>
              </bqbiol:is>
            </rdf:Description>
          </rdf:RDF>
        </annotation>
      </species>
      <species metaid="meta_M_12dgr120_c" sboTerm="SBO:0000247" id="M_12dgr120_c" name="1,2-Diacyl-sn-glycerol (didodecanoyl, n-C12:0)" compartment="c" hasOnlySubstanceUnits="false" boundaryCondition="false" constant="false" fbc:charge="0" fbc:chemicalFormula="C27H52O5">
        <annotation>
          <rdf:RDF xmlns:rdf="http://www.w3.org/1999/02/22-rdf-syntax-ns#" xmlns:dcterms="http://purl.org/dc/terms/" xmlns:vCard="http://www.w3.org/2001/vcard-rdf/3.0#" xmlns:vCard4="http://www.w3.org/2006/vcard/ns#" xmlns:bqbiol="http://biomodels.net/biology-qualifiers/" xmlns:bqmodel="http://biomodels.net/model-qualifiers/">
            <rdf:Description rdf:about="#meta_M_12dgr120_c">
              <bqbiol:is>
                <rdf:Bag>
                  <rdf:li rdf:resource="https://identifiers.org/bigg.metabolite/12dgr120"/>
                  <rdf:li rdf:resource="https://identifiers.org/metanetx.chemical/MNXM4939"/>
                </rdf:Bag>
              </bqbiol:is>
            </rdf:Description>
          </rdf:RDF>
        </annotation>
      </species>
      <species metaid="meta_M_12dgr120_p" sboTerm="SBO:0000247" id="M_12dgr120_p" name="1,2-Diacyl-sn-glycerol (didodecanoyl, n-C12:0)" compartment="p" hasOnlySubstanceUnits="false" boundaryCondition="false" constant="false" fbc:charge="0" fbc:chemicalFormula="C27H52O5">
        <annotation>
          <rdf:RDF xmlns:rdf="http://www.w3.org/1999/02/22-rdf-syntax-ns#" xmlns:dcterms="http://purl.org/dc/terms/" xmlns:vCard="http://www.w3.org/2001/vcard-rdf/3.0#" xmlns:vCard4="http://www.w3.org/2006/vcard/ns#" xmlns:bqbiol="http://biomodels.net/biology-qualifiers/" xmlns:bqmodel="http://biomodels.net/model-qualifiers/">
            <rdf:Description rdf:about="#meta_M_12dgr120_p">
              <bqbiol:is>
                <rdf:Bag>
                  <rdf:li rdf:resource="https://identifiers.org/bigg.metabolite/12dgr120"/>
                  <rdf:li rdf:resource="https://identifiers.org/metanetx.chemical/MNXM4939"/>
                </rdf:Bag>
              </bqbiol:is>
            </rdf:Description>
          </rdf:RDF>
        </annotation>
      </species>
      <species metaid="meta_M_12dgr140_c" sboTerm="SBO:0000247" id="M_12dgr140_c" name="1,2-Diacyl-sn-glycerol (ditetradecanoyl, n-C14:0)" compartment="c" hasOnlySubstanceUnits="false" boundaryCondition="false" constant="false" fbc:charge="0" fbc:chemicalFormula="C31H60O5">
        <annotation>
          <rdf:RDF xmlns:rdf="http://www.w3.org/1999/02/22-rdf-syntax-ns#" xmlns:dcterms="http://purl.org/dc/terms/" xmlns:vCard="http://www.w3.org/2001/vcard-rdf/3.0#" xmlns:vCard4="http://www.w3.org/2006/vcard/ns#" xmlns:bqbiol="http://biomodels.net/biology-qualifiers/" xmlns:bqmodel="http://biomodels.net/model-qualifiers/">
            <rdf:Description rdf:about="#meta_M_12dgr140_c">
              <bqbiol:is>
                <rdf:Bag>
                  <rdf:li rdf:resource="https://identifiers.org/bigg.metabolite/12dgr140"/>
                  <rdf:li rdf:resource="https://identifiers.org/metanetx.chemical/MNXM146479"/>
                </rdf:Bag>
              </bqbiol:is>
            </rdf:Description>
          </rdf:RDF>
        </annotation>
      </species>
      <species metaid="meta_M_12dgr140_p" sboTerm="SBO:0000247" id="M_12dgr140_p" name="1,2-Diacyl-sn-glycerol (ditetradecanoyl, n-C14:0)" compartment="p" hasOnlySubstanceUnits="false" boundaryCondition="false" constant="false" fbc:charge="0" fbc:chemicalFormula="C31H60O5">
        <annotation>
          <rdf:RDF xmlns:rdf="http://www.w3.org/1999/02/22-rdf-syntax-ns#" xmlns:dcterms="http://purl.org/dc/terms/" xmlns:vCard="http://www.w3.org/2001/vcard-rdf/3.0#" xmlns:vCard4="http://www.w3.org/2006/vcard/ns#" xmlns:bqbiol="http://biomodels.net/biology-qualifiers/" xmlns:bqmodel="http://biomodels.net/model-qualifiers/">
            <rdf:Description rdf:about="#meta_M_12dgr140_p">
              <bqbiol:is>
                <rdf:Bag>
                  <rdf:li rdf:resource="https://identifiers.org/bigg.metabolite/12dgr140"/>
                  <rdf:li rdf:resource="https://identifiers.org/metanetx.chemical/MNXM146479"/>
                </rdf:Bag>
              </bqbiol:is>
            </rdf:Description>
          </rdf:RDF>
        </annotation>
      </species>
      <species metaid="meta_M_12dgr141_c" sboTerm="SBO:0000247" id="M_12dgr141_c" name="1,2-Diacyl-sn-glycerol (ditetradec-7-enoyl, n-C14:1)" compartment="c" hasOnlySubstanceUnits="false" boundaryCondition="false" constant="false" fbc:charge="0" fbc:chemicalFormula="C31H56O5">
        <annotation>
          <rdf:RDF xmlns:rdf="http://www.w3.org/1999/02/22-rdf-syntax-ns#" xmlns:dcterms="http://purl.org/dc/terms/" xmlns:vCard="http://www.w3.org/2001/vcard-rdf/3.0#" xmlns:vCard4="http://www.w3.org/2006/vcard/ns#" xmlns:bqbiol="http://biomodels.net/biology-qualifiers/" xmlns:bqmodel="http://biomodels.net/model-qualifiers/">
            <rdf:Description rdf:about="#meta_M_12dgr141_c">
              <bqbiol:is>
                <rdf:Bag>
                  <rdf:li rdf:resource="https://identifiers.org/bigg.metabolite/12dgr141"/>
                  <rdf:li rdf:resource="https://identifiers.org/metanetx.chemical/MNXM4940"/>
                </rdf:Bag>
              </bqbiol:is>
            </rdf:Description>
          </rdf:RDF>
        </annotation>
      </species>
      <species metaid="meta_M_12dgr141_p" sboTerm="SBO:0000247" id="M_12dgr141_p" name="1,2-Diacyl-sn-glycerol (ditetradec-7-enoyl, n-C14:1)" compartment="p" hasOnlySubstanceUnits="false" boundaryCondition="false" constant="false" fbc:charge="0" fbc:chemicalFormula="C31H56O5">
        <annotation>
          <rdf:RDF xmlns:rdf="http://www.w3.org/1999/02/22-rdf-syntax-ns#" xmlns:dcterms="http://purl.org/dc/terms/" xmlns:vCard="http://www.w3.org/2001/vcard-rdf/3.0#" xmlns:vCard4="http://www.w3.org/2006/vcard/ns#" xmlns:bqbiol="http://biomodels.net/biology-qualifiers/" xmlns:bqmodel="http://biomodels.net/model-qualifiers/">
            <rdf:Description rdf:about="#meta_M_12dgr141_p">
              <bqbiol:is>
                <rdf:Bag>
                  <rdf:li rdf:resource="https://identifiers.org/bigg.metabolite/12dgr141"/>
                  <rdf:li rdf:resource="https://identifiers.org/metanetx.chemical/MNXM4940"/>
                </rdf:Bag>
              </bqbiol:is>
            </rdf:Description>
          </rdf:RDF>
        </annotation>
      </species>
      <species metaid="meta_M_12dgr160_p" sboTerm="SBO:0000247" id="M_12dgr160_p" name="1,2-Diacyl-sn-glycerol (dihexadecanoyl, n-C16:0)" compartment="p" hasOnlySubstanceUnits="false" boundaryCondition="false" constant="false" fbc:charge="0" fbc:chemicalFormula="C35H68O5">
        <annotation>
          <rdf:RDF xmlns:rdf="http://www.w3.org/1999/02/22-rdf-syntax-ns#" xmlns:dcterms="http://purl.org/dc/terms/" xmlns:vCard="http://www.w3.org/2001/vcard-rdf/3.0#" xmlns:vCard4="http://www.w3.org/2006/vcard/ns#" xmlns:bqbiol="http://biomodels.net/biology-qualifiers/" xmlns:bqmodel="http://biomodels.net/model-qualifiers/">
            <rdf:Description rdf:about="#meta_M_12dgr160_p">
              <bqbiol:is>
                <rdf:Bag>
                  <rdf:li rdf:resource="https://identifiers.org/bigg.metabolite/12dgr160"/>
                  <rdf:li rdf:resource="https://identifiers.org/metanetx.chemical/MNXM3132"/>
                </rdf:Bag>
              </bqbiol:is>
            </rdf:Description>
          </rdf:RDF>
        </annotation>
      </species>
      <species metaid="meta_M_12dgr160_c" sboTerm="SBO:0000247" id="M_12dgr160_c" name="1,2-Diacyl-sn-glycerol (dihexadecanoyl, n-C16:0)" compartment="c" hasOnlySubstanceUnits="false" boundaryCondition="false" constant="false" fbc:charge="0" fbc:chemicalFormula="C35H68O5">
        <annotation>
          <rdf:RDF xmlns:rdf="http://www.w3.org/1999/02/22-rdf-syntax-ns#" xmlns:dcterms="http://purl.org/dc/terms/" xmlns:vCard="http://www.w3.org/2001/vcard-rdf/3.0#" xmlns:vCard4="http://www.w3.org/2006/vcard/ns#" xmlns:bqbiol="http://biomodels.net/biology-qualifiers/" xmlns:bqmodel="http://biomodels.net/model-qualifiers/">
            <rdf:Description rdf:about="#meta_M_12dgr160_c">
              <bqbiol:is>
                <rdf:Bag>
                  <rdf:li rdf:resource="https://identifiers.org/bigg.metabolite/12dgr160"/>
                  <rdf:li rdf:resource="https://identifiers.org/metanetx.chemical/MNXM3132"/>
                </rdf:Bag>
              </bqbiol:is>
            </rdf:Description>
          </rdf:RDF>
        </annotation>
      </species>
      <species metaid="meta_M_12dgr161_c" sboTerm="SBO:0000247" id="M_12dgr161_c" name="1,2-Diacyl-sn-glycerol (dihexadec-9-enoyl, n-C16:1)" compartment="c" hasOnlySubstanceUnits="false" boundaryCondition="false" constant="false" fbc:charge="0" fbc:chemicalFormula="C35H64O5">
        <annotation>
          <rdf:RDF xmlns:rdf="http://www.w3.org/1999/02/22-rdf-syntax-ns#" xmlns:dcterms="http://purl.org/dc/terms/" xmlns:vCard="http://www.w3.org/2001/vcard-rdf/3.0#" xmlns:vCard4="http://www.w3.org/2006/vcard/ns#" xmlns:bqbiol="http://biomodels.net/biology-qualifiers/" xmlns:bqmodel="http://biomodels.net/model-qualifiers/">
            <rdf:Description rdf:about="#meta_M_12dgr161_c">
              <bqbiol:is>
                <rdf:Bag>
                  <rdf:li rdf:resource="https://identifiers.org/bigg.metabolite/12dgr161"/>
                  <rdf:li rdf:resource="https://identifiers.org/metanetx.chemical/MNXM3774"/>
                </rdf:Bag>
              </bqbiol:is>
            </rdf:Description>
          </rdf:RDF>
        </annotation>
      </species>
      <species metaid="meta_M_12dgr161_p" sboTerm="SBO:0000247" id="M_12dgr161_p" name="1,2-Diacyl-sn-glycerol (dihexadec-9-enoyl, n-C16:1)" compartment="p" hasOnlySubstanceUnits="false" boundaryCondition="false" constant="false" fbc:charge="0" fbc:chemicalFormula="C35H64O5">
        <annotation>
          <rdf:RDF xmlns:rdf="http://www.w3.org/1999/02/22-rdf-syntax-ns#" xmlns:dcterms="http://purl.org/dc/terms/" xmlns:vCard="http://www.w3.org/2001/vcard-rdf/3.0#" xmlns:vCard4="http://www.w3.org/2006/vcard/ns#" xmlns:bqbiol="http://biomodels.net/biology-qualifiers/" xmlns:bqmodel="http://biomodels.net/model-qualifiers/">
            <rdf:Description rdf:about="#meta_M_12dgr161_p">
              <bqbiol:is>
                <rdf:Bag>
                  <rdf:li rdf:resource="https://identifiers.org/bigg.metabolite/12dgr161"/>
                  <rdf:li rdf:resource="https://identifiers.org/metanetx.chemical/MNXM3774"/>
                </rdf:Bag>
              </bqbiol:is>
            </rdf:Description>
          </rdf:RDF>
        </annotation>
      </species>
      <species metaid="meta_M_12dgr180_p" sboTerm="SBO:0000247" id="M_12dgr180_p" name="1,2-Diacyl-sn-glycerol (dioctadecanoyl, n-C18:0)" compartment="p" hasOnlySubstanceUnits="false" boundaryCondition="false" constant="false" fbc:charge="0" fbc:chemicalFormula="C39H76O5">
        <annotation>
          <rdf:RDF xmlns:rdf="http://www.w3.org/1999/02/22-rdf-syntax-ns#" xmlns:dcterms="http://purl.org/dc/terms/" xmlns:vCard="http://www.w3.org/2001/vcard-rdf/3.0#" xmlns:vCard4="http://www.w3.org/2006/vcard/ns#" xmlns:bqbiol="http://biomodels.net/biology-qualifiers/" xmlns:bqmodel="http://biomodels.net/model-qualifiers/">
            <rdf:Description rdf:about="#meta_M_12dgr180_p">
              <bqbiol:is>
                <rdf:Bag>
                  <rdf:li rdf:resource="https://identifiers.org/bigg.metabolite/12dgr180"/>
                  <rdf:li rdf:resource="https://identifiers.org/metanetx.chemical/MNXM4217"/>
                </rdf:Bag>
              </bqbiol:is>
            </rdf:Description>
          </rdf:RDF>
        </annotation>
      </species>
      <species metaid="meta_M_12dgr180_c" sboTerm="SBO:0000247" id="M_12dgr180_c" name="1,2-Diacyl-sn-glycerol (dioctadecanoyl, n-C18:0)" compartment="c" hasOnlySubstanceUnits="false" boundaryCondition="false" constant="false" fbc:charge="0" fbc:chemicalFormula="C39H76O5">
        <annotation>
          <rdf:RDF xmlns:rdf="http://www.w3.org/1999/02/22-rdf-syntax-ns#" xmlns:dcterms="http://purl.org/dc/terms/" xmlns:vCard="http://www.w3.org/2001/vcard-rdf/3.0#" xmlns:vCard4="http://www.w3.org/2006/vcard/ns#" xmlns:bqbiol="http://biomodels.net/biology-qualifiers/" xmlns:bqmodel="http://biomodels.net/model-qualifiers/">
            <rdf:Description rdf:about="#meta_M_12dgr180_c">
              <bqbiol:is>
                <rdf:Bag>
                  <rdf:li rdf:resource="https://identifiers.org/bigg.metabolite/12dgr180"/>
                  <rdf:li rdf:resource="https://identifiers.org/metanetx.chemical/MNXM4217"/>
                </rdf:Bag>
              </bqbiol:is>
            </rdf:Description>
          </rdf:RDF>
        </annotation>
      </species>
      <species metaid="meta_M_12dgr181_p" sboTerm="SBO:0000247" id="M_12dgr181_p" name="1,2-Diacyl-sn-glycerol (dioctadec-11-enoyl, n-C18:1)" compartment="p" hasOnlySubstanceUnits="false" boundaryCondition="false" constant="false" fbc:charge="0" fbc:chemicalFormula="C39H72O5">
        <annotation>
          <rdf:RDF xmlns:rdf="http://www.w3.org/1999/02/22-rdf-syntax-ns#" xmlns:dcterms="http://purl.org/dc/terms/" xmlns:vCard="http://www.w3.org/2001/vcard-rdf/3.0#" xmlns:vCard4="http://www.w3.org/2006/vcard/ns#" xmlns:bqbiol="http://biomodels.net/biology-qualifiers/" xmlns:bqmodel="http://biomodels.net/model-qualifiers/">
            <rdf:Description rdf:about="#meta_M_12dgr181_p">
              <bqbiol:is>
                <rdf:Bag>
                  <rdf:li rdf:resource="https://identifiers.org/bigg.metabolite/12dgr181"/>
                  <rdf:li rdf:resource="https://identifiers.org/metanetx.chemical/MNXM3775"/>
                </rdf:Bag>
              </bqbiol:is>
            </rdf:Description>
          </rdf:RDF>
        </annotation>
      </species>
      <species metaid="meta_M_12dgr181_c" sboTerm="SBO:0000247" id="M_12dgr181_c" name="1,2-Diacyl-sn-glycerol (dioctadec-11-enoyl, n-C18:1)" compartment="c" hasOnlySubstanceUnits="false" boundaryCondition="false" constant="false" fbc:charge="0" fbc:chemicalFormula="C39H72O5">
        <annotation>
          <rdf:RDF xmlns:rdf="http://www.w3.org/1999/02/22-rdf-syntax-ns#" xmlns:dcterms="http://purl.org/dc/terms/" xmlns:vCard="http://www.w3.org/2001/vcard-rdf/3.0#" xmlns:vCard4="http://www.w3.org/2006/vcard/ns#" xmlns:bqbiol="http://biomodels.net/biology-qualifiers/" xmlns:bqmodel="http://biomodels.net/model-qualifiers/">
            <rdf:Description rdf:about="#meta_M_12dgr181_c">
              <bqbiol:is>
                <rdf:Bag>
                  <rdf:li rdf:resource="https://identifiers.org/bigg.metabolite/12dgr181"/>
                  <rdf:li rdf:resource="https://identifiers.org/metanetx.chemical/MNXM3775"/>
                </rdf:Bag>
              </bqbiol:is>
            </rdf:Description>
          </rdf:RDF>
        </annotation>
      </species>
      <species metaid="meta_M_12ppd__R_p" sboTerm="SBO:0000247" id="M_12ppd__R_p" name="(R)-Propane-1,2-diol" compartment="p" hasOnlySubstanceUnits="false" boundaryCondition="false" constant="false" fbc:charge="0" fbc:chemicalFormula="C3H8O2">
        <annotation>
          <rdf:RDF xmlns:rdf="http://www.w3.org/1999/02/22-rdf-syntax-ns#" xmlns:dcterms="http://purl.org/dc/terms/" xmlns:vCard="http://www.w3.org/2001/vcard-rdf/3.0#" xmlns:vCard4="http://www.w3.org/2006/vcard/ns#" xmlns:bqbiol="http://biomodels.net/biology-qualifiers/" xmlns:bqmodel="http://biomodels.net/model-qualifiers/">
            <rdf:Description rdf:about="#meta_M_12ppd__R_p">
              <bqbiol:is>
                <rdf:Bag>
                  <rdf:li rdf:resource="https://identifiers.org/bigg.metabolite/12ppd__R"/>
                  <rdf:li rdf:resource="https://identifiers.org/biocyc/META:CPD-8891"/>
                  <rdf:li rdf:resource="https://identifiers.org/chebi/CHEBI:18705"/>
                  <rdf:li rdf:resource="https://identifiers.org/chebi/CHEBI:28972"/>
                  <rdf:li rdf:resource="https://identifiers.org/chebi/CHEBI:352"/>
                  <rdf:li rdf:resource="https://identifiers.org/chebi/CHEBI:44863"/>
                  <rdf:li rdf:resource="https://identifiers.org/kegg.compound/C02912"/>
                  <rdf:li rdf:resource="https://identifiers.org/metanetx.chemical/MNXM90191"/>
                  <rdf:li rdf:resource="https://identifiers.org/seed.compound/cpd01861"/>
                </rdf:Bag>
              </bqbiol:is>
            </rdf:Description>
          </rdf:RDF>
        </annotation>
      </species>
      <species metaid="meta_M_12ppd__R_c" sboTerm="SBO:0000247" id="M_12ppd__R_c" name="(R)-Propane-1,2-diol" compartment="c" hasOnlySubstanceUnits="false" boundaryCondition="false" constant="false" fbc:charge="0" fbc:chemicalFormula="C3H8O2">
        <annotation>
          <rdf:RDF xmlns:rdf="http://www.w3.org/1999/02/22-rdf-syntax-ns#" xmlns:dcterms="http://purl.org/dc/terms/" xmlns:vCard="http://www.w3.org/2001/vcard-rdf/3.0#" xmlns:vCard4="http://www.w3.org/2006/vcard/ns#" xmlns:bqbiol="http://biomodels.net/biology-qualifiers/" xmlns:bqmodel="http://biomodels.net/model-qualifiers/">
            <rdf:Description rdf:about="#meta_M_12ppd__R_c">
              <bqbiol:is>
                <rdf:Bag>
                  <rdf:li rdf:resource="https://identifiers.org/bigg.metabolite/12ppd__R"/>
                  <rdf:li rdf:resource="https://identifiers.org/biocyc/META:CPD-8891"/>
                  <rdf:li rdf:resource="https://identifiers.org/chebi/CHEBI:18705"/>
                  <rdf:li rdf:resource="https://identifiers.org/chebi/CHEBI:28972"/>
                  <rdf:li rdf:resource="https://identifiers.org/chebi/CHEBI:352"/>
                  <rdf:li rdf:resource="https://identifiers.org/chebi/CHEBI:44863"/>
                  <rdf:li rdf:resource="https://identifiers.org/kegg.compound/C02912"/>
                  <rdf:li rdf:resource="https://identifiers.org/metanetx.chemical/MNXM90191"/>
                  <rdf:li rdf:resource="https://identifiers.org/seed.compound/cpd01861"/>
                </rdf:Bag>
              </bqbiol:is>
            </rdf:Description>
          </rdf:RDF>
        </annotation>
      </species>
      <species metaid="meta_M_12ppd__S_p" sboTerm="SBO:0000247" id="M_12ppd__S_p" name="(S)-Propane-1,2-diol" compartment="p" hasOnlySubstanceUnits="false" boundaryCondition="false" constant="false" fbc:charge="0" fbc:chemicalFormula="C3H8O2">
        <annotation>
          <rdf:RDF xmlns:rdf="http://www.w3.org/1999/02/22-rdf-syntax-ns#" xmlns:dcterms="http://purl.org/dc/terms/" xmlns:vCard="http://www.w3.org/2001/vcard-rdf/3.0#" xmlns:vCard4="http://www.w3.org/2006/vcard/ns#" xmlns:bqbiol="http://biomodels.net/biology-qualifiers/" xmlns:bqmodel="http://biomodels.net/model-qualifiers/">
            <rdf:Description rdf:about="#meta_M_12ppd__S_p">
              <bqbiol:is>
                <rdf:Bag>
                  <rdf:li rdf:resource="https://identifiers.org/bigg.metabolite/12ppd__S"/>
                  <rdf:li rdf:resource="https://identifiers.org/biocyc/META:PROPANE-1-2-DIOL"/>
                  <rdf:li rdf:resource="https://identifiers.org/chebi/CHEBI:18799"/>
                  <rdf:li rdf:resource="https://identifiers.org/chebi/CHEBI:29002"/>
                  <rdf:li rdf:resource="https://identifiers.org/chebi/CHEBI:440"/>
                  <rdf:li rdf:resource="https://identifiers.org/chebi/CHEBI:45065"/>
                  <rdf:li rdf:resource="https://identifiers.org/hmdb/HMDB06213"/>
                  <rdf:li rdf:resource="https://identifiers.org/kegg.compound/C02917"/>
                  <rdf:li rdf:resource="https://identifiers.org/metanetx.chemical/MNXM1255"/>
                  <rdf:li rdf:resource="https://identifiers.org/seed.compound/cpd19024"/>
                </rdf:Bag>
              </bqbiol:is>
            </rdf:Description>
          </rdf:RDF>
        </annotation>
      </species>
      <species metaid="meta_M_12ppd__S_c" sboTerm="SBO:0000247" id="M_12ppd__S_c" name="(S)-Propane-1,2-diol" compartment="c" hasOnlySubstanceUnits="false" boundaryCondition="false" constant="false" fbc:charge="0" fbc:chemicalFormula="C3H8O2">
        <annotation>
          <rdf:RDF xmlns:rdf="http://www.w3.org/1999/02/22-rdf-syntax-ns#" xmlns:dcterms="http://purl.org/dc/terms/" xmlns:vCard="http://www.w3.org/2001/vcard-rdf/3.0#" xmlns:vCard4="http://www.w3.org/2006/vcard/ns#" xmlns:bqbiol="http://biomodels.net/biology-qualifiers/" xmlns:bqmodel="http://biomodels.net/model-qualifiers/">
            <rdf:Description rdf:about="#meta_M_12ppd__S_c">
              <bqbiol:is>
                <rdf:Bag>
                  <rdf:li rdf:resource="https://identifiers.org/bigg.metabolite/12ppd__S"/>
                  <rdf:li rdf:resource="https://identifiers.org/biocyc/META:PROPANE-1-2-DIOL"/>
                  <rdf:li rdf:resource="https://identifiers.org/chebi/CHEBI:18799"/>
                  <rdf:li rdf:resource="https://identifiers.org/chebi/CHEBI:29002"/>
                  <rdf:li rdf:resource="https://identifiers.org/chebi/CHEBI:440"/>
                  <rdf:li rdf:resource="https://identifiers.org/chebi/CHEBI:45065"/>
                  <rdf:li rdf:resource="https://identifiers.org/hmdb/HMDB06213"/>
                  <rdf:li rdf:resource="https://identifiers.org/kegg.compound/C02917"/>
                  <rdf:li rdf:resource="https://identifiers.org/metanetx.chemical/MNXM1255"/>
                  <rdf:li rdf:resource="https://identifiers.org/seed.compound/cpd19024"/>
                </rdf:Bag>
              </bqbiol:is>
            </rdf:Description>
          </rdf:RDF>
        </annotation>
      </species>
      <species metaid="meta_M_14glucan_p" sboTerm="SBO:0000247" id="M_14glucan_p" name="1,4-alpha-D-glucan" compartment="p" hasOnlySubstanceUnits="false" boundaryCondition="false" constant="false" fbc:charge="0" fbc:chemicalFormula="C36H62O31">
        <annotation>
          <rdf:RDF xmlns:rdf="http://www.w3.org/1999/02/22-rdf-syntax-ns#" xmlns:dcterms="http://purl.org/dc/terms/" xmlns:vCard="http://www.w3.org/2001/vcard-rdf/3.0#" xmlns:vCard4="http://www.w3.org/2006/vcard/ns#" xmlns:bqbiol="http://biomodels.net/biology-qualifiers/" xmlns:bqmodel="http://biomodels.net/model-qualifiers/">
            <rdf:Description rdf:about="#meta_M_14glucan_p">
              <bqbiol:is>
                <rdf:Bag>
                  <rdf:li rdf:resource="https://identifiers.org/bigg.metabolite/14glucan"/>
                  <rdf:li rdf:resource="https://identifiers.org/biocyc/META:1-4-alpha-D-Glucan"/>
                  <rdf:li rdf:resource="https://identifiers.org/metanetx.chemical/MNXM2905"/>
                  <rdf:li rdf:resource="https://identifiers.org/seed.compound/cpd21754"/>
                </rdf:Bag>
              </bqbiol:is>
            </rdf:Description>
          </rdf:RDF>
        </annotation>
      </species>
      <species metaid="meta_M_14glucan_c" sboTerm="SBO:0000247" id="M_14glucan_c" name="1,4-alpha-D-glucan" compartment="c" hasOnlySubstanceUnits="false" boundaryCondition="false" constant="false" fbc:charge="0" fbc:chemicalFormula="C36H62O31">
        <annotation>
          <rdf:RDF xmlns:rdf="http://www.w3.org/1999/02/22-rdf-syntax-ns#" xmlns:dcterms="http://purl.org/dc/terms/" xmlns:vCard="http://www.w3.org/2001/vcard-rdf/3.0#" xmlns:vCard4="http://www.w3.org/2006/vcard/ns#" xmlns:bqbiol="http://biomodels.net/biology-qualifiers/" xmlns:bqmodel="http://biomodels.net/model-qualifiers/">
            <rdf:Description rdf:about="#meta_M_14glucan_c">
              <bqbiol:is>
                <rdf:Bag>
                  <rdf:li rdf:resource="https://identifiers.org/bigg.metabolite/14glucan"/>
                  <rdf:li rdf:resource="https://identifiers.org/biocyc/META:1-4-alpha-D-Glucan"/>
                  <rdf:li rdf:resource="https://identifiers.org/metanetx.chemical/MNXM2905"/>
                  <rdf:li rdf:resource="https://identifiers.org/seed.compound/cpd21754"/>
                </rdf:Bag>
              </bqbiol:is>
            </rdf:Description>
          </rdf:RDF>
        </annotation>
      </species>
      <species metaid="meta_M_23camp_p" sboTerm="SBO:0000247" id="M_23camp_p" name="2&apos;,3&apos;-Cyclic AMP" compartment="p" hasOnlySubstanceUnits="false" boundaryCondition="false" constant="false" fbc:charge="-1" fbc:chemicalFormula="C10H11N5O6P">
        <annotation>
          <rdf:RDF xmlns:rdf="http://www.w3.org/1999/02/22-rdf-syntax-ns#" xmlns:dcterms="http://purl.org/dc/terms/" xmlns:vCard="http://www.w3.org/2001/vcard-rdf/3.0#" xmlns:vCard4="http://www.w3.org/2006/vcard/ns#" xmlns:bqbiol="http://biomodels.net/biology-qualifiers/" xmlns:bqmodel="http://biomodels.net/model-qualifiers/">
            <rdf:Description rdf:about="#meta_M_23camp_p">
              <bqbiol:is>
                <rdf:Bag>
                  <rdf:li rdf:resource="https://identifiers.org/bigg.metabolite/23camp"/>
                  <rdf:li rdf:resource="https://identifiers.org/biocyc/META:CPD-3707"/>
                  <rdf:li rdf:resource="https://identifiers.org/chebi/CHEBI:19212"/>
                  <rdf:li rdf:resource="https://identifiers.org/chebi/CHEBI:27844"/>
                  <rdf:li rdf:resource="https://identifiers.org/chebi/CHEBI:40469"/>
                  <rdf:li rdf:resource="https://identifiers.org/chebi/CHEBI:60879"/>
                  <rdf:li rdf:resource="https://identifiers.org/chebi/CHEBI:823"/>
                  <rdf:li rdf:resource="https://identifiers.org/kegg.compound/C02353"/>
                  <rdf:li rdf:resource="https://identifiers.org/metanetx.chemical/MNXM2598"/>
                  <rdf:li rdf:resource="https://identifiers.org/seed.compound/cpd01570"/>
                </rdf:Bag>
              </bqbiol:is>
            </rdf:Description>
          </rdf:RDF>
        </annotation>
      </species>
      <species metaid="meta_M_23ccmp_p" sboTerm="SBO:0000247" id="M_23ccmp_p" name="2&apos;,3&apos;-Cyclic CMP" compartment="p" hasOnlySubstanceUnits="false" boundaryCondition="false" constant="false" fbc:charge="-1" fbc:chemicalFormula="C9H11N3O7P">
        <annotation>
          <rdf:RDF xmlns:rdf="http://www.w3.org/1999/02/22-rdf-syntax-ns#" xmlns:dcterms="http://purl.org/dc/terms/" xmlns:vCard="http://www.w3.org/2001/vcard-rdf/3.0#" xmlns:vCard4="http://www.w3.org/2006/vcard/ns#" xmlns:bqbiol="http://biomodels.net/biology-qualifiers/" xmlns:bqmodel="http://biomodels.net/model-qualifiers/">
            <rdf:Description rdf:about="#meta_M_23ccmp_p">
              <bqbiol:is>
                <rdf:Bag>
                  <rdf:li rdf:resource="https://identifiers.org/bigg.metabolite/23ccmp"/>
                  <rdf:li rdf:resource="https://identifiers.org/biocyc/META:CPD-3713"/>
                  <rdf:li rdf:resource="https://identifiers.org/chebi/CHEBI:19213"/>
                  <rdf:li rdf:resource="https://identifiers.org/chebi/CHEBI:27652"/>
                  <rdf:li rdf:resource="https://identifiers.org/chebi/CHEBI:60877"/>
                  <rdf:li rdf:resource="https://identifiers.org/chebi/CHEBI:824"/>
                  <rdf:li rdf:resource="https://identifiers.org/kegg.compound/C02354"/>
                  <rdf:li rdf:resource="https://identifiers.org/metanetx.chemical/MNXM3148"/>
                  <rdf:li rdf:resource="https://identifiers.org/seed.compound/cpd01571"/>
                </rdf:Bag>
              </bqbiol:is>
            </rdf:Description>
          </rdf:RDF>
        </annotation>
      </species>
      <species metaid="meta_M_23cgmp_p" sboTerm="SBO:0000247" id="M_23cgmp_p" name="2&apos;,3&apos;-Cyclic GMP" compartment="p" hasOnlySubstanceUnits="false" boundaryCondition="false" constant="false" fbc:charge="-1" fbc:chemicalFormula="C10H11N5O7P">
        <annotation>
          <rdf:RDF xmlns:rdf="http://www.w3.org/1999/02/22-rdf-syntax-ns#" xmlns:dcterms="http://purl.org/dc/terms/" xmlns:vCard="http://www.w3.org/2001/vcard-rdf/3.0#" xmlns:vCard4="http://www.w3.org/2006/vcard/ns#" xmlns:bqbiol="http://biomodels.net/biology-qualifiers/" xmlns:bqmodel="http://biomodels.net/model-qualifiers/">
            <rdf:Description rdf:about="#meta_M_23cgmp_p">
              <bqbiol:is>
                <rdf:Bag>
                  <rdf:li rdf:resource="https://identifiers.org/bigg.metabolite/23cgmp"/>
                  <rdf:li rdf:resource="https://identifiers.org/biocyc/META:CPD-3709"/>
                  <rdf:li rdf:resource="https://identifiers.org/chebi/CHEBI:19214"/>
                  <rdf:li rdf:resource="https://identifiers.org/chebi/CHEBI:28181"/>
                  <rdf:li rdf:resource="https://identifiers.org/chebi/CHEBI:60837"/>
                  <rdf:li rdf:resource="https://identifiers.org/chebi/CHEBI:825"/>
                  <rdf:li rdf:resource="https://identifiers.org/kegg.compound/C06194"/>
                  <rdf:li rdf:resource="https://identifiers.org/metanetx.chemical/MNXM3149"/>
                  <rdf:li rdf:resource="https://identifiers.org/seed.compound/cpd03702"/>
                </rdf:Bag>
              </bqbiol:is>
            </rdf:Description>
          </rdf:RDF>
        </annotation>
      </species>
      <species metaid="meta_M_23cump_p" sboTerm="SBO:0000247" id="M_23cump_p" name="2&apos;,3&apos;-Cyclic UMP" compartment="p" hasOnlySubstanceUnits="false" boundaryCondition="false" constant="false" fbc:charge="-1" fbc:chemicalFormula="C9H10N2O8P">
        <annotation>
          <rdf:RDF xmlns:rdf="http://www.w3.org/1999/02/22-rdf-syntax-ns#" xmlns:dcterms="http://purl.org/dc/terms/" xmlns:vCard="http://www.w3.org/2001/vcard-rdf/3.0#" xmlns:vCard4="http://www.w3.org/2006/vcard/ns#" xmlns:bqbiol="http://biomodels.net/biology-qualifiers/" xmlns:bqmodel="http://biomodels.net/model-qualifiers/">
            <rdf:Description rdf:about="#meta_M_23cump_p">
              <bqbiol:is>
                <rdf:Bag>
                  <rdf:li rdf:resource="https://identifiers.org/bigg.metabolite/23cump"/>
                  <rdf:li rdf:resource="https://identifiers.org/biocyc/META:CPD-3725"/>
                  <rdf:li rdf:resource="https://identifiers.org/chebi/CHEBI:19215"/>
                  <rdf:li rdf:resource="https://identifiers.org/chebi/CHEBI:28637"/>
                  <rdf:li rdf:resource="https://identifiers.org/chebi/CHEBI:60873"/>
                  <rdf:li rdf:resource="https://identifiers.org/chebi/CHEBI:826"/>
                  <rdf:li rdf:resource="https://identifiers.org/kegg.compound/C02355"/>
                  <rdf:li rdf:resource="https://identifiers.org/metanetx.chemical/MNXM3150"/>
                  <rdf:li rdf:resource="https://identifiers.org/seed.compound/cpd01572"/>
                </rdf:Bag>
              </bqbiol:is>
            </rdf:Description>
          </rdf:RDF>
        </annotation>
      </species>
      <species metaid="meta_M_23dappa_p" sboTerm="SBO:0000247" id="M_23dappa_p" name="2,3-diaminopropionate" compartment="p" hasOnlySubstanceUnits="false" boundaryCondition="false" constant="false" fbc:charge="1" fbc:chemicalFormula="C3H9N2O2">
        <annotation>
          <rdf:RDF xmlns:rdf="http://www.w3.org/1999/02/22-rdf-syntax-ns#" xmlns:dcterms="http://purl.org/dc/terms/" xmlns:vCard="http://www.w3.org/2001/vcard-rdf/3.0#" xmlns:vCard4="http://www.w3.org/2006/vcard/ns#" xmlns:bqbiol="http://biomodels.net/biology-qualifiers/" xmlns:bqmodel="http://biomodels.net/model-qualifiers/">
            <rdf:Description rdf:about="#meta_M_23dappa_p">
              <bqbiol:is>
                <rdf:Bag>
                  <rdf:li rdf:resource="https://identifiers.org/bigg.metabolite/23dappa"/>
                  <rdf:li rdf:resource="https://identifiers.org/biocyc/META:23-Diaminopropanoate"/>
                  <rdf:li rdf:resource="https://identifiers.org/biocyc/META:L-23-DIAMINOPROPANOATE"/>
                  <rdf:li rdf:resource="https://identifiers.org/chebi/CHEBI:11419"/>
                  <rdf:li rdf:resource="https://identifiers.org/chebi/CHEBI:13043"/>
                  <rdf:li rdf:resource="https://identifiers.org/chebi/CHEBI:16303"/>
                  <rdf:li rdf:resource="https://identifiers.org/chebi/CHEBI:18383"/>
                  <rdf:li rdf:resource="https://identifiers.org/chebi/CHEBI:19309"/>
                  <rdf:li rdf:resource="https://identifiers.org/chebi/CHEBI:21190"/>
                  <rdf:li rdf:resource="https://identifiers.org/chebi/CHEBI:42159"/>
                  <rdf:li rdf:resource="https://identifiers.org/chebi/CHEBI:42164"/>
                  <rdf:li rdf:resource="https://identifiers.org/chebi/CHEBI:49983"/>
                  <rdf:li rdf:resource="https://identifiers.org/chebi/CHEBI:57721"/>
                  <rdf:li rdf:resource="https://identifiers.org/chebi/CHEBI:58468"/>
                  <rdf:li rdf:resource="https://identifiers.org/chebi/CHEBI:6153"/>
                  <rdf:li rdf:resource="https://identifiers.org/chebi/CHEBI:84374"/>
                  <rdf:li rdf:resource="https://identifiers.org/chebi/CHEBI:876"/>
                  <rdf:li rdf:resource="https://identifiers.org/hmdb/HMDB02006"/>
                  <rdf:li rdf:resource="https://identifiers.org/kegg.compound/C03401"/>
                  <rdf:li rdf:resource="https://identifiers.org/kegg.compound/C06393"/>
                  <rdf:li rdf:resource="https://identifiers.org/lipidmaps/LMFA01100051"/>
                  <rdf:li rdf:resource="https://identifiers.org/metanetx.chemical/MNXM91374"/>
                  <rdf:li rdf:resource="https://identifiers.org/seed.compound/cpd02150"/>
                  <rdf:li rdf:resource="https://identifiers.org/seed.compound/cpd03828"/>
                  <rdf:li rdf:resource="https://identifiers.org/seed.compound/cpd21925"/>
                </rdf:Bag>
              </bqbiol:is>
            </rdf:Description>
          </rdf:RDF>
        </annotation>
      </species>
      <species metaid="meta_M_h_p" sboTerm="SBO:0000247" id="M_h_p" name="H+" compartment="p" hasOnlySubstanceUnits="false" boundaryCondition="false" constant="false" fbc:charge="1" fbc:chemicalFormula="H">
        <annotation>
          <rdf:RDF xmlns:rdf="http://www.w3.org/1999/02/22-rdf-syntax-ns#" xmlns:dcterms="http://purl.org/dc/terms/" xmlns:vCard="http://www.w3.org/2001/vcard-rdf/3.0#" xmlns:vCard4="http://www.w3.org/2006/vcard/ns#" xmlns:bqbiol="http://biomodels.net/biology-qualifiers/" xmlns:bqmodel="http://biomodels.net/model-qualifiers/">
            <rdf:Description rdf:about="#meta_M_h_p">
              <bqbiol:is>
                <rdf:Bag>
                  <rdf:li rdf:resource="https://identifiers.org/bigg.metabolite/h"/>
                  <rdf:li rdf:resource="https://identifiers.org/biocyc/META:PROTON"/>
                  <rdf:li rdf:resource="https://identifiers.org/chebi/CHEBI:10744"/>
                  <rdf:li rdf:resource="https://identifiers.org/chebi/CHEBI:13357"/>
                  <rdf:li rdf:resource="https://identifiers.org/chebi/CHEBI:15378"/>
                  <rdf:li rdf:resource="https://identifiers.org/chebi/CHEBI:24636"/>
                  <rdf:li rdf:resource="https://identifiers.org/chebi/CHEBI:29233"/>
                  <rdf:li rdf:resource="https://identifiers.org/chebi/CHEBI:29234"/>
                  <rdf:li rdf:resource="https://identifiers.org/chebi/CHEBI:5584"/>
                  <rdf:li rdf:resource="https://identifiers.org/hmdb/HMDB59597"/>
                  <rdf:li rdf:resource="https://identifiers.org/kegg.compound/C00080"/>
                  <rdf:li rdf:resource="https://identifiers.org/metanetx.chemical/MNXM1"/>
                  <rdf:li rdf:resource="https://identifiers.org/seed.compound/cpd00067"/>
                </rdf:Bag>
              </bqbiol:is>
            </rdf:Description>
          </rdf:RDF>
        </annotation>
      </species>
      <species metaid="meta_M_23dappa_c" sboTerm="SBO:0000247" id="M_23dappa_c" name="2,3-diaminopropionate" compartment="c" hasOnlySubstanceUnits="false" boundaryCondition="false" constant="false" fbc:charge="1" fbc:chemicalFormula="C3H9N2O2">
        <annotation>
          <rdf:RDF xmlns:rdf="http://www.w3.org/1999/02/22-rdf-syntax-ns#" xmlns:dcterms="http://purl.org/dc/terms/" xmlns:vCard="http://www.w3.org/2001/vcard-rdf/3.0#" xmlns:vCard4="http://www.w3.org/2006/vcard/ns#" xmlns:bqbiol="http://biomodels.net/biology-qualifiers/" xmlns:bqmodel="http://biomodels.net/model-qualifiers/">
            <rdf:Description rdf:about="#meta_M_23dappa_c">
              <bqbiol:is>
                <rdf:Bag>
                  <rdf:li rdf:resource="https://identifiers.org/bigg.metabolite/23dappa"/>
                  <rdf:li rdf:resource="https://identifiers.org/biocyc/META:23-Diaminopropanoate"/>
                  <rdf:li rdf:resource="https://identifiers.org/biocyc/META:L-23-DIAMINOPROPANOATE"/>
                  <rdf:li rdf:resource="https://identifiers.org/chebi/CHEBI:11419"/>
                  <rdf:li rdf:resource="https://identifiers.org/chebi/CHEBI:13043"/>
                  <rdf:li rdf:resource="https://identifiers.org/chebi/CHEBI:16303"/>
                  <rdf:li rdf:resource="https://identifiers.org/chebi/CHEBI:18383"/>
                  <rdf:li rdf:resource="https://identifiers.org/chebi/CHEBI:19309"/>
                  <rdf:li rdf:resource="https://identifiers.org/chebi/CHEBI:21190"/>
                  <rdf:li rdf:resource="https://identifiers.org/chebi/CHEBI:42159"/>
                  <rdf:li rdf:resource="https://identifiers.org/chebi/CHEBI:42164"/>
                  <rdf:li rdf:resource="https://identifiers.org/chebi/CHEBI:49983"/>
                  <rdf:li rdf:resource="https://identifiers.org/chebi/CHEBI:57721"/>
                  <rdf:li rdf:resource="https://identifiers.org/chebi/CHEBI:58468"/>
                  <rdf:li rdf:resource="https://identifiers.org/chebi/CHEBI:6153"/>
                  <rdf:li rdf:resource="https://identifiers.org/chebi/CHEBI:84374"/>
                  <rdf:li rdf:resource="https://identifiers.org/chebi/CHEBI:876"/>
                  <rdf:li rdf:resource="https://identifiers.org/hmdb/HMDB02006"/>
                  <rdf:li rdf:resource="https://identifiers.org/kegg.compound/C03401"/>
                  <rdf:li rdf:resource="https://identifiers.org/kegg.compound/C06393"/>
                  <rdf:li rdf:resource="https://identifiers.org/lipidmaps/LMFA01100051"/>
                  <rdf:li rdf:resource="https://identifiers.org/metanetx.chemical/MNXM91374"/>
                  <rdf:li rdf:resource="https://identifiers.org/seed.compound/cpd02150"/>
                  <rdf:li rdf:resource="https://identifiers.org/seed.compound/cpd03828"/>
                  <rdf:li rdf:resource="https://identifiers.org/seed.compound/cpd21925"/>
                </rdf:Bag>
              </bqbiol:is>
            </rdf:Description>
          </rdf:RDF>
        </annotation>
      </species>
      <species metaid="meta_M_26dap__M_p" sboTerm="SBO:0000247" id="M_26dap__M_p" name="Meso-2,6-Diaminoheptanedioate" compartment="p" hasOnlySubstanceUnits="false" boundaryCondition="false" constant="false" fbc:charge="0" fbc:chemicalFormula="C7H14N2O4">
        <annotation>
          <rdf:RDF xmlns:rdf="http://www.w3.org/1999/02/22-rdf-syntax-ns#" xmlns:dcterms="http://purl.org/dc/terms/" xmlns:vCard="http://www.w3.org/2001/vcard-rdf/3.0#" xmlns:vCard4="http://www.w3.org/2006/vcard/ns#" xmlns:bqbiol="http://biomodels.net/biology-qualifiers/" xmlns:bqmodel="http://biomodels.net/model-qualifiers/">
            <rdf:Description rdf:about="#meta_M_26dap__M_p">
              <bqbiol:is>
                <rdf:Bag>
                  <rdf:li rdf:resource="https://identifiers.org/bigg.metabolite/26dap__M"/>
                  <rdf:li rdf:resource="https://identifiers.org/biocyc/META:MESO-DIAMINOPIMELATE"/>
                  <rdf:li rdf:resource="https://identifiers.org/chebi/CHEBI:10598"/>
                  <rdf:li rdf:resource="https://identifiers.org/chebi/CHEBI:12822"/>
                  <rdf:li rdf:resource="https://identifiers.org/chebi/CHEBI:12823"/>
                  <rdf:li rdf:resource="https://identifiers.org/chebi/CHEBI:12825"/>
                  <rdf:li rdf:resource="https://identifiers.org/chebi/CHEBI:16488"/>
                  <rdf:li rdf:resource="https://identifiers.org/chebi/CHEBI:25203"/>
                  <rdf:li rdf:resource="https://identifiers.org/chebi/CHEBI:25204"/>
                  <rdf:li rdf:resource="https://identifiers.org/chebi/CHEBI:30308"/>
                  <rdf:li rdf:resource="https://identifiers.org/chebi/CHEBI:40838"/>
                  <rdf:li rdf:resource="https://identifiers.org/chebi/CHEBI:57791"/>
                  <rdf:li rdf:resource="https://identifiers.org/kegg.compound/C00680"/>
                  <rdf:li rdf:resource="https://identifiers.org/metanetx.chemical/MNXM529"/>
                  <rdf:li rdf:resource="https://identifiers.org/seed.compound/cpd00516"/>
                </rdf:Bag>
              </bqbiol:is>
            </rdf:Description>
          </rdf:RDF>
        </annotation>
      </species>
      <species metaid="meta_M_2ddecg3p_c" sboTerm="SBO:0000247" id="M_2ddecg3p_c" name="2-dodecanoyl-sn-glycerol 3-phosphate" compartment="c" hasOnlySubstanceUnits="false" boundaryCondition="false" constant="false" fbc:charge="-1" fbc:chemicalFormula="C15H30O7P1">
        <annotation>
          <rdf:RDF xmlns:rdf="http://www.w3.org/1999/02/22-rdf-syntax-ns#" xmlns:dcterms="http://purl.org/dc/terms/" xmlns:vCard="http://www.w3.org/2001/vcard-rdf/3.0#" xmlns:vCard4="http://www.w3.org/2006/vcard/ns#" xmlns:bqbiol="http://biomodels.net/biology-qualifiers/" xmlns:bqmodel="http://biomodels.net/model-qualifiers/">
            <rdf:Description rdf:about="#meta_M_2ddecg3p_c">
              <bqbiol:is>
                <rdf:Bag>
                  <rdf:li rdf:resource="https://identifiers.org/bigg.metabolite/2ddecg3p"/>
                  <rdf:li rdf:resource="https://identifiers.org/metanetx.chemical/MNXM5461"/>
                  <rdf:li rdf:resource="https://identifiers.org/seed.compound/cpd15350"/>
                </rdf:Bag>
              </bqbiol:is>
            </rdf:Description>
          </rdf:RDF>
        </annotation>
      </species>
      <species metaid="meta_M_2ddecg3p_p" sboTerm="SBO:0000247" id="M_2ddecg3p_p" name="2-dodecanoyl-sn-glycerol 3-phosphate" compartment="p" hasOnlySubstanceUnits="false" boundaryCondition="false" constant="false" fbc:charge="-1" fbc:chemicalFormula="C15H30O7P1">
        <annotation>
          <rdf:RDF xmlns:rdf="http://www.w3.org/1999/02/22-rdf-syntax-ns#" xmlns:dcterms="http://purl.org/dc/terms/" xmlns:vCard="http://www.w3.org/2001/vcard-rdf/3.0#" xmlns:vCard4="http://www.w3.org/2006/vcard/ns#" xmlns:bqbiol="http://biomodels.net/biology-qualifiers/" xmlns:bqmodel="http://biomodels.net/model-qualifiers/">
            <rdf:Description rdf:about="#meta_M_2ddecg3p_p">
              <bqbiol:is>
                <rdf:Bag>
                  <rdf:li rdf:resource="https://identifiers.org/bigg.metabolite/2ddecg3p"/>
                  <rdf:li rdf:resource="https://identifiers.org/metanetx.chemical/MNXM5461"/>
                  <rdf:li rdf:resource="https://identifiers.org/seed.compound/cpd15350"/>
                </rdf:Bag>
              </bqbiol:is>
            </rdf:Description>
          </rdf:RDF>
        </annotation>
      </species>
      <species metaid="meta_M_2tdecg3p_c" sboTerm="SBO:0000247" id="M_2tdecg3p_c" name="2-tetradecanoyl-sn-glycerol 3-phosphate" compartment="c" hasOnlySubstanceUnits="false" boundaryCondition="false" constant="false" fbc:charge="-1" fbc:chemicalFormula="C17H34O7P1">
        <annotation>
          <rdf:RDF xmlns:rdf="http://www.w3.org/1999/02/22-rdf-syntax-ns#" xmlns:dcterms="http://purl.org/dc/terms/" xmlns:vCard="http://www.w3.org/2001/vcard-rdf/3.0#" xmlns:vCard4="http://www.w3.org/2006/vcard/ns#" xmlns:bqbiol="http://biomodels.net/biology-qualifiers/" xmlns:bqmodel="http://biomodels.net/model-qualifiers/">
            <rdf:Description rdf:about="#meta_M_2tdecg3p_c">
              <bqbiol:is>
                <rdf:Bag>
                  <rdf:li rdf:resource="https://identifiers.org/bigg.metabolite/2tdecg3p"/>
                  <rdf:li rdf:resource="https://identifiers.org/metanetx.chemical/MNXM5491"/>
                  <rdf:li rdf:resource="https://identifiers.org/seed.compound/cpd15363"/>
                </rdf:Bag>
              </bqbiol:is>
            </rdf:Description>
          </rdf:RDF>
        </annotation>
      </species>
      <species metaid="meta_M_2tdecg3p_p" sboTerm="SBO:0000247" id="M_2tdecg3p_p" name="2-tetradecanoyl-sn-glycerol 3-phosphate" compartment="p" hasOnlySubstanceUnits="false" boundaryCondition="false" constant="false" fbc:charge="-1" fbc:chemicalFormula="C17H34O7P1">
        <annotation>
          <rdf:RDF xmlns:rdf="http://www.w3.org/1999/02/22-rdf-syntax-ns#" xmlns:dcterms="http://purl.org/dc/terms/" xmlns:vCard="http://www.w3.org/2001/vcard-rdf/3.0#" xmlns:vCard4="http://www.w3.org/2006/vcard/ns#" xmlns:bqbiol="http://biomodels.net/biology-qualifiers/" xmlns:bqmodel="http://biomodels.net/model-qualifiers/">
            <rdf:Description rdf:about="#meta_M_2tdecg3p_p">
              <bqbiol:is>
                <rdf:Bag>
                  <rdf:li rdf:resource="https://identifiers.org/bigg.metabolite/2tdecg3p"/>
                  <rdf:li rdf:resource="https://identifiers.org/metanetx.chemical/MNXM5491"/>
                  <rdf:li rdf:resource="https://identifiers.org/seed.compound/cpd15363"/>
                </rdf:Bag>
              </bqbiol:is>
            </rdf:Description>
          </rdf:RDF>
        </annotation>
      </species>
      <species metaid="meta_M_2tdec7eg3p_p" sboTerm="SBO:0000247" id="M_2tdec7eg3p_p" name="2-tetradec-7-enoyl-sn-glycerol 3-phosphate" compartment="p" hasOnlySubstanceUnits="false" boundaryCondition="false" constant="false" fbc:charge="-1" fbc:chemicalFormula="C17H32O7P1">
        <annotation>
          <rdf:RDF xmlns:rdf="http://www.w3.org/1999/02/22-rdf-syntax-ns#" xmlns:dcterms="http://purl.org/dc/terms/" xmlns:vCard="http://www.w3.org/2001/vcard-rdf/3.0#" xmlns:vCard4="http://www.w3.org/2006/vcard/ns#" xmlns:bqbiol="http://biomodels.net/biology-qualifiers/" xmlns:bqmodel="http://biomodels.net/model-qualifiers/">
            <rdf:Description rdf:about="#meta_M_2tdec7eg3p_p">
              <bqbiol:is>
                <rdf:Bag>
                  <rdf:li rdf:resource="https://identifiers.org/bigg.metabolite/2tdec7eg3p"/>
                  <rdf:li rdf:resource="https://identifiers.org/metanetx.chemical/MNXM5490"/>
                  <rdf:li rdf:resource="https://identifiers.org/seed.compound/cpd15362"/>
                </rdf:Bag>
              </bqbiol:is>
            </rdf:Description>
          </rdf:RDF>
        </annotation>
      </species>
      <species metaid="meta_M_2tdec7eg3p_c" sboTerm="SBO:0000247" id="M_2tdec7eg3p_c" name="2-tetradec-7-enoyl-sn-glycerol 3-phosphate" compartment="c" hasOnlySubstanceUnits="false" boundaryCondition="false" constant="false" fbc:charge="-1" fbc:chemicalFormula="C17H32O7P1">
        <annotation>
          <rdf:RDF xmlns:rdf="http://www.w3.org/1999/02/22-rdf-syntax-ns#" xmlns:dcterms="http://purl.org/dc/terms/" xmlns:vCard="http://www.w3.org/2001/vcard-rdf/3.0#" xmlns:vCard4="http://www.w3.org/2006/vcard/ns#" xmlns:bqbiol="http://biomodels.net/biology-qualifiers/" xmlns:bqmodel="http://biomodels.net/model-qualifiers/">
            <rdf:Description rdf:about="#meta_M_2tdec7eg3p_c">
              <bqbiol:is>
                <rdf:Bag>
                  <rdf:li rdf:resource="https://identifiers.org/bigg.metabolite/2tdec7eg3p"/>
                  <rdf:li rdf:resource="https://identifiers.org/metanetx.chemical/MNXM5490"/>
                  <rdf:li rdf:resource="https://identifiers.org/seed.compound/cpd15362"/>
                </rdf:Bag>
              </bqbiol:is>
            </rdf:Description>
          </rdf:RDF>
        </annotation>
      </species>
      <species metaid="meta_M_2hdecg3p_c" sboTerm="SBO:0000247" id="M_2hdecg3p_c" name="2-hexadecanoyl-sn-glycerol 3-phosphate" compartment="c" hasOnlySubstanceUnits="false" boundaryCondition="false" constant="false" fbc:charge="-1" fbc:chemicalFormula="C19H38O7P1">
        <annotation>
          <rdf:RDF xmlns:rdf="http://www.w3.org/1999/02/22-rdf-syntax-ns#" xmlns:dcterms="http://purl.org/dc/terms/" xmlns:vCard="http://www.w3.org/2001/vcard-rdf/3.0#" xmlns:vCard4="http://www.w3.org/2006/vcard/ns#" xmlns:bqbiol="http://biomodels.net/biology-qualifiers/" xmlns:bqmodel="http://biomodels.net/model-qualifiers/">
            <rdf:Description rdf:about="#meta_M_2hdecg3p_c">
              <bqbiol:is>
                <rdf:Bag>
                  <rdf:li rdf:resource="https://identifiers.org/bigg.metabolite/2hdecg3p"/>
                  <rdf:li rdf:resource="https://identifiers.org/biocyc/META:CPD-17276"/>
                  <rdf:li rdf:resource="https://identifiers.org/hmdb/HMDB07849"/>
                  <rdf:li rdf:resource="https://identifiers.org/lipidmaps/LMGP10050042"/>
                  <rdf:li rdf:resource="https://identifiers.org/metanetx.chemical/MNXM5465"/>
                  <rdf:li rdf:resource="https://identifiers.org/seed.compound/cpd15355"/>
                </rdf:Bag>
              </bqbiol:is>
            </rdf:Description>
          </rdf:RDF>
        </annotation>
      </species>
      <species metaid="meta_M_2hdecg3p_p" sboTerm="SBO:0000247" id="M_2hdecg3p_p" name="2-hexadecanoyl-sn-glycerol 3-phosphate" compartment="p" hasOnlySubstanceUnits="false" boundaryCondition="false" constant="false" fbc:charge="-1" fbc:chemicalFormula="C19H38O7P1">
        <annotation>
          <rdf:RDF xmlns:rdf="http://www.w3.org/1999/02/22-rdf-syntax-ns#" xmlns:dcterms="http://purl.org/dc/terms/" xmlns:vCard="http://www.w3.org/2001/vcard-rdf/3.0#" xmlns:vCard4="http://www.w3.org/2006/vcard/ns#" xmlns:bqbiol="http://biomodels.net/biology-qualifiers/" xmlns:bqmodel="http://biomodels.net/model-qualifiers/">
            <rdf:Description rdf:about="#meta_M_2hdecg3p_p">
              <bqbiol:is>
                <rdf:Bag>
                  <rdf:li rdf:resource="https://identifiers.org/bigg.metabolite/2hdecg3p"/>
                  <rdf:li rdf:resource="https://identifiers.org/biocyc/META:CPD-17276"/>
                  <rdf:li rdf:resource="https://identifiers.org/hmdb/HMDB07849"/>
                  <rdf:li rdf:resource="https://identifiers.org/lipidmaps/LMGP10050042"/>
                  <rdf:li rdf:resource="https://identifiers.org/metanetx.chemical/MNXM5465"/>
                  <rdf:li rdf:resource="https://identifiers.org/seed.compound/cpd15355"/>
                </rdf:Bag>
              </bqbiol:is>
            </rdf:Description>
          </rdf:RDF>
        </annotation>
      </species>
      <species metaid="meta_M_2hdec9eg3p_c" sboTerm="SBO:0000247" id="M_2hdec9eg3p_c" name="2-hexadec-9-enoyl-sn-glycerol 3-phosphate" compartment="c" hasOnlySubstanceUnits="false" boundaryCondition="false" constant="false" fbc:charge="-1" fbc:chemicalFormula="C19H36O7P1">
        <annotation>
          <rdf:RDF xmlns:rdf="http://www.w3.org/1999/02/22-rdf-syntax-ns#" xmlns:dcterms="http://purl.org/dc/terms/" xmlns:vCard="http://www.w3.org/2001/vcard-rdf/3.0#" xmlns:vCard4="http://www.w3.org/2006/vcard/ns#" xmlns:bqbiol="http://biomodels.net/biology-qualifiers/" xmlns:bqmodel="http://biomodels.net/model-qualifiers/">
            <rdf:Description rdf:about="#meta_M_2hdec9eg3p_c">
              <bqbiol:is>
                <rdf:Bag>
                  <rdf:li rdf:resource="https://identifiers.org/bigg.metabolite/2hdec9eg3p"/>
                  <rdf:li rdf:resource="https://identifiers.org/metanetx.chemical/MNXM5464"/>
                  <rdf:li rdf:resource="https://identifiers.org/seed.compound/cpd15354"/>
                </rdf:Bag>
              </bqbiol:is>
            </rdf:Description>
          </rdf:RDF>
        </annotation>
      </species>
      <species metaid="meta_M_2hdec9eg3p_p" sboTerm="SBO:0000247" id="M_2hdec9eg3p_p" name="2-hexadec-9-enoyl-sn-glycerol 3-phosphate" compartment="p" hasOnlySubstanceUnits="false" boundaryCondition="false" constant="false" fbc:charge="-1" fbc:chemicalFormula="C19H36O7P1">
        <annotation>
          <rdf:RDF xmlns:rdf="http://www.w3.org/1999/02/22-rdf-syntax-ns#" xmlns:dcterms="http://purl.org/dc/terms/" xmlns:vCard="http://www.w3.org/2001/vcard-rdf/3.0#" xmlns:vCard4="http://www.w3.org/2006/vcard/ns#" xmlns:bqbiol="http://biomodels.net/biology-qualifiers/" xmlns:bqmodel="http://biomodels.net/model-qualifiers/">
            <rdf:Description rdf:about="#meta_M_2hdec9eg3p_p">
              <bqbiol:is>
                <rdf:Bag>
                  <rdf:li rdf:resource="https://identifiers.org/bigg.metabolite/2hdec9eg3p"/>
                  <rdf:li rdf:resource="https://identifiers.org/metanetx.chemical/MNXM5464"/>
                  <rdf:li rdf:resource="https://identifiers.org/seed.compound/cpd15354"/>
                </rdf:Bag>
              </bqbiol:is>
            </rdf:Description>
          </rdf:RDF>
        </annotation>
      </species>
      <species metaid="meta_M_2odecg3p_p" sboTerm="SBO:0000247" id="M_2odecg3p_p" name="2-octadecanoyl-sn-glycerol 3-phosphate" compartment="p" hasOnlySubstanceUnits="false" boundaryCondition="false" constant="false" fbc:charge="-1" fbc:chemicalFormula="C21H42O7P1">
        <annotation>
          <rdf:RDF xmlns:rdf="http://www.w3.org/1999/02/22-rdf-syntax-ns#" xmlns:dcterms="http://purl.org/dc/terms/" xmlns:vCard="http://www.w3.org/2001/vcard-rdf/3.0#" xmlns:vCard4="http://www.w3.org/2006/vcard/ns#" xmlns:bqbiol="http://biomodels.net/biology-qualifiers/" xmlns:bqmodel="http://biomodels.net/model-qualifiers/">
            <rdf:Description rdf:about="#meta_M_2odecg3p_p">
              <bqbiol:is>
                <rdf:Bag>
                  <rdf:li rdf:resource="https://identifiers.org/bigg.metabolite/2odecg3p"/>
                  <rdf:li rdf:resource="https://identifiers.org/biocyc/META:CPD-17274"/>
                  <rdf:li rdf:resource="https://identifiers.org/hmdb/HMDB07850"/>
                  <rdf:li rdf:resource="https://identifiers.org/lipidmaps/LMGP10050043"/>
                  <rdf:li rdf:resource="https://identifiers.org/metanetx.chemical/MNXM5481"/>
                  <rdf:li rdf:resource="https://identifiers.org/seed.compound/cpd15358"/>
                </rdf:Bag>
              </bqbiol:is>
            </rdf:Description>
          </rdf:RDF>
        </annotation>
      </species>
      <species metaid="meta_M_2odecg3p_c" sboTerm="SBO:0000247" id="M_2odecg3p_c" name="2-octadecanoyl-sn-glycerol 3-phosphate" compartment="c" hasOnlySubstanceUnits="false" boundaryCondition="false" constant="false" fbc:charge="-1" fbc:chemicalFormula="C21H42O7P1">
        <annotation>
          <rdf:RDF xmlns:rdf="http://www.w3.org/1999/02/22-rdf-syntax-ns#" xmlns:dcterms="http://purl.org/dc/terms/" xmlns:vCard="http://www.w3.org/2001/vcard-rdf/3.0#" xmlns:vCard4="http://www.w3.org/2006/vcard/ns#" xmlns:bqbiol="http://biomodels.net/biology-qualifiers/" xmlns:bqmodel="http://biomodels.net/model-qualifiers/">
            <rdf:Description rdf:about="#meta_M_2odecg3p_c">
              <bqbiol:is>
                <rdf:Bag>
                  <rdf:li rdf:resource="https://identifiers.org/bigg.metabolite/2odecg3p"/>
                  <rdf:li rdf:resource="https://identifiers.org/biocyc/META:CPD-17274"/>
                  <rdf:li rdf:resource="https://identifiers.org/hmdb/HMDB07850"/>
                  <rdf:li rdf:resource="https://identifiers.org/lipidmaps/LMGP10050043"/>
                  <rdf:li rdf:resource="https://identifiers.org/metanetx.chemical/MNXM5481"/>
                  <rdf:li rdf:resource="https://identifiers.org/seed.compound/cpd15358"/>
                </rdf:Bag>
              </bqbiol:is>
            </rdf:Description>
          </rdf:RDF>
        </annotation>
      </species>
      <species metaid="meta_M_2odec11eg3p_p" sboTerm="SBO:0000247" id="M_2odec11eg3p_p" name="2-octadec-11-enoyl-sn-glycerol 3-phosphate" compartment="p" hasOnlySubstanceUnits="false" boundaryCondition="false" constant="false" fbc:charge="-1" fbc:chemicalFormula="C21H40O7P1">
        <annotation>
          <rdf:RDF xmlns:rdf="http://www.w3.org/1999/02/22-rdf-syntax-ns#" xmlns:dcterms="http://purl.org/dc/terms/" xmlns:vCard="http://www.w3.org/2001/vcard-rdf/3.0#" xmlns:vCard4="http://www.w3.org/2006/vcard/ns#" xmlns:bqbiol="http://biomodels.net/biology-qualifiers/" xmlns:bqmodel="http://biomodels.net/model-qualifiers/">
            <rdf:Description rdf:about="#meta_M_2odec11eg3p_p">
              <bqbiol:is>
                <rdf:Bag>
                  <rdf:li rdf:resource="https://identifiers.org/bigg.metabolite/2odec11eg3p"/>
                  <rdf:li rdf:resource="https://identifiers.org/metanetx.chemical/MNXM5480"/>
                  <rdf:li rdf:resource="https://identifiers.org/seed.compound/cpd15357"/>
                </rdf:Bag>
              </bqbiol:is>
            </rdf:Description>
          </rdf:RDF>
        </annotation>
      </species>
      <species metaid="meta_M_2odec11eg3p_c" sboTerm="SBO:0000247" id="M_2odec11eg3p_c" name="2-octadec-11-enoyl-sn-glycerol 3-phosphate" compartment="c" hasOnlySubstanceUnits="false" boundaryCondition="false" constant="false" fbc:charge="-1" fbc:chemicalFormula="C21H40O7P1">
        <annotation>
          <rdf:RDF xmlns:rdf="http://www.w3.org/1999/02/22-rdf-syntax-ns#" xmlns:dcterms="http://purl.org/dc/terms/" xmlns:vCard="http://www.w3.org/2001/vcard-rdf/3.0#" xmlns:vCard4="http://www.w3.org/2006/vcard/ns#" xmlns:bqbiol="http://biomodels.net/biology-qualifiers/" xmlns:bqmodel="http://biomodels.net/model-qualifiers/">
            <rdf:Description rdf:about="#meta_M_2odec11eg3p_c">
              <bqbiol:is>
                <rdf:Bag>
                  <rdf:li rdf:resource="https://identifiers.org/bigg.metabolite/2odec11eg3p"/>
                  <rdf:li rdf:resource="https://identifiers.org/metanetx.chemical/MNXM5480"/>
                  <rdf:li rdf:resource="https://identifiers.org/seed.compound/cpd15357"/>
                </rdf:Bag>
              </bqbiol:is>
            </rdf:Description>
          </rdf:RDF>
        </annotation>
      </species>
      <species metaid="meta_M_2agpe120_p" sboTerm="SBO:0000247" id="M_2agpe120_p" name="2-Acyl-sn-glycero-3-phosphoethanolamine (n-C12:0)" compartment="p" hasOnlySubstanceUnits="false" boundaryCondition="false" constant="false" fbc:charge="0" fbc:chemicalFormula="C17H36NO7P1">
        <annotation>
          <rdf:RDF xmlns:rdf="http://www.w3.org/1999/02/22-rdf-syntax-ns#" xmlns:dcterms="http://purl.org/dc/terms/" xmlns:vCard="http://www.w3.org/2001/vcard-rdf/3.0#" xmlns:vCard4="http://www.w3.org/2006/vcard/ns#" xmlns:bqbiol="http://biomodels.net/biology-qualifiers/" xmlns:bqmodel="http://biomodels.net/model-qualifiers/">
            <rdf:Description rdf:about="#meta_M_2agpe120_p">
              <bqbiol:is>
                <rdf:Bag>
                  <rdf:li rdf:resource="https://identifiers.org/bigg.metabolite/2agpe120"/>
                  <rdf:li rdf:resource="https://identifiers.org/biocyc/META:CPD0-2178"/>
                  <rdf:li rdf:resource="https://identifiers.org/metanetx.chemical/MNXM34808"/>
                  <rdf:li rdf:resource="https://identifiers.org/seed.compound/cpd26439"/>
                </rdf:Bag>
              </bqbiol:is>
            </rdf:Description>
          </rdf:RDF>
        </annotation>
      </species>
      <species metaid="meta_M_2agpe120_c" sboTerm="SBO:0000247" id="M_2agpe120_c" name="2-Acyl-sn-glycero-3-phosphoethanolamine (n-C12:0)" compartment="c" hasOnlySubstanceUnits="false" boundaryCondition="false" constant="false" fbc:charge="0" fbc:chemicalFormula="C17H36NO7P1">
        <annotation>
          <rdf:RDF xmlns:rdf="http://www.w3.org/1999/02/22-rdf-syntax-ns#" xmlns:dcterms="http://purl.org/dc/terms/" xmlns:vCard="http://www.w3.org/2001/vcard-rdf/3.0#" xmlns:vCard4="http://www.w3.org/2006/vcard/ns#" xmlns:bqbiol="http://biomodels.net/biology-qualifiers/" xmlns:bqmodel="http://biomodels.net/model-qualifiers/">
            <rdf:Description rdf:about="#meta_M_2agpe120_c">
              <bqbiol:is>
                <rdf:Bag>
                  <rdf:li rdf:resource="https://identifiers.org/bigg.metabolite/2agpe120"/>
                  <rdf:li rdf:resource="https://identifiers.org/biocyc/META:CPD0-2178"/>
                  <rdf:li rdf:resource="https://identifiers.org/metanetx.chemical/MNXM34808"/>
                  <rdf:li rdf:resource="https://identifiers.org/seed.compound/cpd26439"/>
                </rdf:Bag>
              </bqbiol:is>
            </rdf:Description>
          </rdf:RDF>
        </annotation>
      </species>
      <species metaid="meta_M_2agpe140_c" sboTerm="SBO:0000247" id="M_2agpe140_c" name="2-Acyl-sn-glycero-3-phosphoethanolamine (n-C14:0)" compartment="c" hasOnlySubstanceUnits="false" boundaryCondition="false" constant="false" fbc:charge="0" fbc:chemicalFormula="C19H40NO7P1">
        <annotation>
          <rdf:RDF xmlns:rdf="http://www.w3.org/1999/02/22-rdf-syntax-ns#" xmlns:dcterms="http://purl.org/dc/terms/" xmlns:vCard="http://www.w3.org/2001/vcard-rdf/3.0#" xmlns:vCard4="http://www.w3.org/2006/vcard/ns#" xmlns:bqbiol="http://biomodels.net/biology-qualifiers/" xmlns:bqmodel="http://biomodels.net/model-qualifiers/">
            <rdf:Description rdf:about="#meta_M_2agpe140_c">
              <bqbiol:is>
                <rdf:Bag>
                  <rdf:li rdf:resource="https://identifiers.org/bigg.metabolite/2agpe140"/>
                  <rdf:li rdf:resource="https://identifiers.org/biocyc/META:CPD0-2165"/>
                  <rdf:li rdf:resource="https://identifiers.org/hmdb/HMDB11470"/>
                  <rdf:li rdf:resource="https://identifiers.org/lipidmaps/LMGP02050033"/>
                  <rdf:li rdf:resource="https://identifiers.org/metanetx.chemical/MNXM34809"/>
                  <rdf:li rdf:resource="https://identifiers.org/seed.compound/cpd26435"/>
                </rdf:Bag>
              </bqbiol:is>
            </rdf:Description>
          </rdf:RDF>
        </annotation>
      </species>
      <species metaid="meta_M_2agpe140_p" sboTerm="SBO:0000247" id="M_2agpe140_p" name="2-Acyl-sn-glycero-3-phosphoethanolamine (n-C14:0)" compartment="p" hasOnlySubstanceUnits="false" boundaryCondition="false" constant="false" fbc:charge="0" fbc:chemicalFormula="C19H40NO7P1">
        <annotation>
          <rdf:RDF xmlns:rdf="http://www.w3.org/1999/02/22-rdf-syntax-ns#" xmlns:dcterms="http://purl.org/dc/terms/" xmlns:vCard="http://www.w3.org/2001/vcard-rdf/3.0#" xmlns:vCard4="http://www.w3.org/2006/vcard/ns#" xmlns:bqbiol="http://biomodels.net/biology-qualifiers/" xmlns:bqmodel="http://biomodels.net/model-qualifiers/">
            <rdf:Description rdf:about="#meta_M_2agpe140_p">
              <bqbiol:is>
                <rdf:Bag>
                  <rdf:li rdf:resource="https://identifiers.org/bigg.metabolite/2agpe140"/>
                  <rdf:li rdf:resource="https://identifiers.org/biocyc/META:CPD0-2165"/>
                  <rdf:li rdf:resource="https://identifiers.org/hmdb/HMDB11470"/>
                  <rdf:li rdf:resource="https://identifiers.org/lipidmaps/LMGP02050033"/>
                  <rdf:li rdf:resource="https://identifiers.org/metanetx.chemical/MNXM34809"/>
                  <rdf:li rdf:resource="https://identifiers.org/seed.compound/cpd26435"/>
                </rdf:Bag>
              </bqbiol:is>
            </rdf:Description>
          </rdf:RDF>
        </annotation>
      </species>
      <species metaid="meta_M_2agpe141_c" sboTerm="SBO:0000247" id="M_2agpe141_c" name="2-Acyl-sn-glycero-3-phosphoethanolamine (n-C14:1)" compartment="c" hasOnlySubstanceUnits="false" boundaryCondition="false" constant="false" fbc:charge="0" fbc:chemicalFormula="C19H38NO7P1">
        <annotation>
          <rdf:RDF xmlns:rdf="http://www.w3.org/1999/02/22-rdf-syntax-ns#" xmlns:dcterms="http://purl.org/dc/terms/" xmlns:vCard="http://www.w3.org/2001/vcard-rdf/3.0#" xmlns:vCard4="http://www.w3.org/2006/vcard/ns#" xmlns:bqbiol="http://biomodels.net/biology-qualifiers/" xmlns:bqmodel="http://biomodels.net/model-qualifiers/">
            <rdf:Description rdf:about="#meta_M_2agpe141_c">
              <bqbiol:is>
                <rdf:Bag>
                  <rdf:li rdf:resource="https://identifiers.org/bigg.metabolite/2agpe141"/>
                  <rdf:li rdf:resource="https://identifiers.org/metanetx.chemical/MNXM3447"/>
                </rdf:Bag>
              </bqbiol:is>
            </rdf:Description>
          </rdf:RDF>
        </annotation>
      </species>
      <species metaid="meta_M_2agpe141_p" sboTerm="SBO:0000247" id="M_2agpe141_p" name="2-Acyl-sn-glycero-3-phosphoethanolamine (n-C14:1)" compartment="p" hasOnlySubstanceUnits="false" boundaryCondition="false" constant="false" fbc:charge="0" fbc:chemicalFormula="C19H38NO7P1">
        <annotation>
          <rdf:RDF xmlns:rdf="http://www.w3.org/1999/02/22-rdf-syntax-ns#" xmlns:dcterms="http://purl.org/dc/terms/" xmlns:vCard="http://www.w3.org/2001/vcard-rdf/3.0#" xmlns:vCard4="http://www.w3.org/2006/vcard/ns#" xmlns:bqbiol="http://biomodels.net/biology-qualifiers/" xmlns:bqmodel="http://biomodels.net/model-qualifiers/">
            <rdf:Description rdf:about="#meta_M_2agpe141_p">
              <bqbiol:is>
                <rdf:Bag>
                  <rdf:li rdf:resource="https://identifiers.org/bigg.metabolite/2agpe141"/>
                  <rdf:li rdf:resource="https://identifiers.org/metanetx.chemical/MNXM3447"/>
                </rdf:Bag>
              </bqbiol:is>
            </rdf:Description>
          </rdf:RDF>
        </annotation>
      </species>
      <species metaid="meta_M_2agpe160_p" sboTerm="SBO:0000247" id="M_2agpe160_p" name="2-Acyl-sn-glycero-3-phosphoethanolamine (n-C16:0)" compartment="p" hasOnlySubstanceUnits="false" boundaryCondition="false" constant="false" fbc:charge="0" fbc:chemicalFormula="C21H44NO7P1">
        <annotation>
          <rdf:RDF xmlns:rdf="http://www.w3.org/1999/02/22-rdf-syntax-ns#" xmlns:dcterms="http://purl.org/dc/terms/" xmlns:vCard="http://www.w3.org/2001/vcard-rdf/3.0#" xmlns:vCard4="http://www.w3.org/2006/vcard/ns#" xmlns:bqbiol="http://biomodels.net/biology-qualifiers/" xmlns:bqmodel="http://biomodels.net/model-qualifiers/">
            <rdf:Description rdf:about="#meta_M_2agpe160_p">
              <bqbiol:is>
                <rdf:Bag>
                  <rdf:li rdf:resource="https://identifiers.org/bigg.metabolite/2agpe160"/>
                  <rdf:li rdf:resource="https://identifiers.org/biocyc/META:CPD0-2177"/>
                  <rdf:li rdf:resource="https://identifiers.org/chebi/CHEBI:131743"/>
                  <rdf:li rdf:resource="https://identifiers.org/chebi/CHEBI:132926"/>
                  <rdf:li rdf:resource="https://identifiers.org/hmdb/HMDB11473"/>
                  <rdf:li rdf:resource="https://identifiers.org/lipidmaps/LMGP02050036"/>
                  <rdf:li rdf:resource="https://identifiers.org/metanetx.chemical/MNXM34810"/>
                  <rdf:li rdf:resource="https://identifiers.org/seed.compound/cpd15339"/>
                  <rdf:li rdf:resource="https://identifiers.org/seed.compound/cpd26438"/>
                </rdf:Bag>
              </bqbiol:is>
            </rdf:Description>
          </rdf:RDF>
        </annotation>
      </species>
      <species metaid="meta_M_2agpe160_c" sboTerm="SBO:0000247" id="M_2agpe160_c" name="2-Acyl-sn-glycero-3-phosphoethanolamine (n-C16:0)" compartment="c" hasOnlySubstanceUnits="false" boundaryCondition="false" constant="false" fbc:charge="0" fbc:chemicalFormula="C21H44NO7P1">
        <annotation>
          <rdf:RDF xmlns:rdf="http://www.w3.org/1999/02/22-rdf-syntax-ns#" xmlns:dcterms="http://purl.org/dc/terms/" xmlns:vCard="http://www.w3.org/2001/vcard-rdf/3.0#" xmlns:vCard4="http://www.w3.org/2006/vcard/ns#" xmlns:bqbiol="http://biomodels.net/biology-qualifiers/" xmlns:bqmodel="http://biomodels.net/model-qualifiers/">
            <rdf:Description rdf:about="#meta_M_2agpe160_c">
              <bqbiol:is>
                <rdf:Bag>
                  <rdf:li rdf:resource="https://identifiers.org/bigg.metabolite/2agpe160"/>
                  <rdf:li rdf:resource="https://identifiers.org/biocyc/META:CPD0-2177"/>
                  <rdf:li rdf:resource="https://identifiers.org/chebi/CHEBI:131743"/>
                  <rdf:li rdf:resource="https://identifiers.org/chebi/CHEBI:132926"/>
                  <rdf:li rdf:resource="https://identifiers.org/hmdb/HMDB11473"/>
                  <rdf:li rdf:resource="https://identifiers.org/lipidmaps/LMGP02050036"/>
                  <rdf:li rdf:resource="https://identifiers.org/metanetx.chemical/MNXM34810"/>
                  <rdf:li rdf:resource="https://identifiers.org/seed.compound/cpd15339"/>
                  <rdf:li rdf:resource="https://identifiers.org/seed.compound/cpd26438"/>
                </rdf:Bag>
              </bqbiol:is>
            </rdf:Description>
          </rdf:RDF>
        </annotation>
      </species>
      <species metaid="meta_M_2agpe161_p" sboTerm="SBO:0000247" id="M_2agpe161_p" name="2-Acyl-sn-glycero-3-phosphoethanolamine (n-C16:1)" compartment="p" hasOnlySubstanceUnits="false" boundaryCondition="false" constant="false" fbc:charge="0" fbc:chemicalFormula="C21H42NO7P1">
        <annotation>
          <rdf:RDF xmlns:rdf="http://www.w3.org/1999/02/22-rdf-syntax-ns#" xmlns:dcterms="http://purl.org/dc/terms/" xmlns:vCard="http://www.w3.org/2001/vcard-rdf/3.0#" xmlns:vCard4="http://www.w3.org/2006/vcard/ns#" xmlns:bqbiol="http://biomodels.net/biology-qualifiers/" xmlns:bqmodel="http://biomodels.net/model-qualifiers/">
            <rdf:Description rdf:about="#meta_M_2agpe161_p">
              <bqbiol:is>
                <rdf:Bag>
                  <rdf:li rdf:resource="https://identifiers.org/bigg.metabolite/2agpe161"/>
                  <rdf:li rdf:resource="https://identifiers.org/metanetx.chemical/MNXM3448"/>
                </rdf:Bag>
              </bqbiol:is>
            </rdf:Description>
          </rdf:RDF>
        </annotation>
      </species>
      <species metaid="meta_M_2agpe161_c" sboTerm="SBO:0000247" id="M_2agpe161_c" name="2-Acyl-sn-glycero-3-phosphoethanolamine (n-C16:1)" compartment="c" hasOnlySubstanceUnits="false" boundaryCondition="false" constant="false" fbc:charge="0" fbc:chemicalFormula="C21H42NO7P1">
        <annotation>
          <rdf:RDF xmlns:rdf="http://www.w3.org/1999/02/22-rdf-syntax-ns#" xmlns:dcterms="http://purl.org/dc/terms/" xmlns:vCard="http://www.w3.org/2001/vcard-rdf/3.0#" xmlns:vCard4="http://www.w3.org/2006/vcard/ns#" xmlns:bqbiol="http://biomodels.net/biology-qualifiers/" xmlns:bqmodel="http://biomodels.net/model-qualifiers/">
            <rdf:Description rdf:about="#meta_M_2agpe161_c">
              <bqbiol:is>
                <rdf:Bag>
                  <rdf:li rdf:resource="https://identifiers.org/bigg.metabolite/2agpe161"/>
                  <rdf:li rdf:resource="https://identifiers.org/metanetx.chemical/MNXM3448"/>
                </rdf:Bag>
              </bqbiol:is>
            </rdf:Description>
          </rdf:RDF>
        </annotation>
      </species>
      <species metaid="meta_M_2agpe180_c" sboTerm="SBO:0000247" id="M_2agpe180_c" name="2-Acyl-sn-glycero-3-phosphoethanolamine (n-C18:0)" compartment="c" hasOnlySubstanceUnits="false" boundaryCondition="false" constant="false" fbc:charge="0" fbc:chemicalFormula="C23H48NO7P1">
        <annotation>
          <rdf:RDF xmlns:rdf="http://www.w3.org/1999/02/22-rdf-syntax-ns#" xmlns:dcterms="http://purl.org/dc/terms/" xmlns:vCard="http://www.w3.org/2001/vcard-rdf/3.0#" xmlns:vCard4="http://www.w3.org/2006/vcard/ns#" xmlns:bqbiol="http://biomodels.net/biology-qualifiers/" xmlns:bqmodel="http://biomodels.net/model-qualifiers/">
            <rdf:Description rdf:about="#meta_M_2agpe180_c">
              <bqbiol:is>
                <rdf:Bag>
                  <rdf:li rdf:resource="https://identifiers.org/bigg.metabolite/2agpe180"/>
                  <rdf:li rdf:resource="https://identifiers.org/biocyc/META:CPD0-2223"/>
                  <rdf:li rdf:resource="https://identifiers.org/chebi/CHEBI:133144"/>
                  <rdf:li rdf:resource="https://identifiers.org/chebi/CHEBI:133145"/>
                  <rdf:li rdf:resource="https://identifiers.org/hmdb/HMDB11129"/>
                  <rdf:li rdf:resource="https://identifiers.org/lipidmaps/LMGP02050038"/>
                  <rdf:li rdf:resource="https://identifiers.org/metanetx.chemical/MNXM34811"/>
                  <rdf:li rdf:resource="https://identifiers.org/seed.compound/cpd15341"/>
                  <rdf:li rdf:resource="https://identifiers.org/seed.compound/cpd26450"/>
                </rdf:Bag>
              </bqbiol:is>
            </rdf:Description>
          </rdf:RDF>
        </annotation>
      </species>
      <species metaid="meta_M_2agpe180_p" sboTerm="SBO:0000247" id="M_2agpe180_p" name="2-Acyl-sn-glycero-3-phosphoethanolamine (n-C18:0)" compartment="p" hasOnlySubstanceUnits="false" boundaryCondition="false" constant="false" fbc:charge="0" fbc:chemicalFormula="C23H48NO7P1">
        <annotation>
          <rdf:RDF xmlns:rdf="http://www.w3.org/1999/02/22-rdf-syntax-ns#" xmlns:dcterms="http://purl.org/dc/terms/" xmlns:vCard="http://www.w3.org/2001/vcard-rdf/3.0#" xmlns:vCard4="http://www.w3.org/2006/vcard/ns#" xmlns:bqbiol="http://biomodels.net/biology-qualifiers/" xmlns:bqmodel="http://biomodels.net/model-qualifiers/">
            <rdf:Description rdf:about="#meta_M_2agpe180_p">
              <bqbiol:is>
                <rdf:Bag>
                  <rdf:li rdf:resource="https://identifiers.org/bigg.metabolite/2agpe180"/>
                  <rdf:li rdf:resource="https://identifiers.org/biocyc/META:CPD0-2223"/>
                  <rdf:li rdf:resource="https://identifiers.org/chebi/CHEBI:133144"/>
                  <rdf:li rdf:resource="https://identifiers.org/chebi/CHEBI:133145"/>
                  <rdf:li rdf:resource="https://identifiers.org/hmdb/HMDB11129"/>
                  <rdf:li rdf:resource="https://identifiers.org/lipidmaps/LMGP02050038"/>
                  <rdf:li rdf:resource="https://identifiers.org/metanetx.chemical/MNXM34811"/>
                  <rdf:li rdf:resource="https://identifiers.org/seed.compound/cpd15341"/>
                  <rdf:li rdf:resource="https://identifiers.org/seed.compound/cpd26450"/>
                </rdf:Bag>
              </bqbiol:is>
            </rdf:Description>
          </rdf:RDF>
        </annotation>
      </species>
      <species metaid="meta_M_2agpe181_c" sboTerm="SBO:0000247" id="M_2agpe181_c" name="2-Acyl-sn-glycero-3-phosphoethanolamine (n-C18:1)" compartment="c" hasOnlySubstanceUnits="false" boundaryCondition="false" constant="false" fbc:charge="0" fbc:chemicalFormula="C23H46NO7P1">
        <annotation>
          <rdf:RDF xmlns:rdf="http://www.w3.org/1999/02/22-rdf-syntax-ns#" xmlns:dcterms="http://purl.org/dc/terms/" xmlns:vCard="http://www.w3.org/2001/vcard-rdf/3.0#" xmlns:vCard4="http://www.w3.org/2006/vcard/ns#" xmlns:bqbiol="http://biomodels.net/biology-qualifiers/" xmlns:bqmodel="http://biomodels.net/model-qualifiers/">
            <rdf:Description rdf:about="#meta_M_2agpe181_c">
              <bqbiol:is>
                <rdf:Bag>
                  <rdf:li rdf:resource="https://identifiers.org/bigg.metabolite/2agpe181"/>
                  <rdf:li rdf:resource="https://identifiers.org/metanetx.chemical/MNXM3449"/>
                </rdf:Bag>
              </bqbiol:is>
            </rdf:Description>
          </rdf:RDF>
        </annotation>
      </species>
      <species metaid="meta_M_2agpe181_p" sboTerm="SBO:0000247" id="M_2agpe181_p" name="2-Acyl-sn-glycero-3-phosphoethanolamine (n-C18:1)" compartment="p" hasOnlySubstanceUnits="false" boundaryCondition="false" constant="false" fbc:charge="0" fbc:chemicalFormula="C23H46NO7P1">
        <annotation>
          <rdf:RDF xmlns:rdf="http://www.w3.org/1999/02/22-rdf-syntax-ns#" xmlns:dcterms="http://purl.org/dc/terms/" xmlns:vCard="http://www.w3.org/2001/vcard-rdf/3.0#" xmlns:vCard4="http://www.w3.org/2006/vcard/ns#" xmlns:bqbiol="http://biomodels.net/biology-qualifiers/" xmlns:bqmodel="http://biomodels.net/model-qualifiers/">
            <rdf:Description rdf:about="#meta_M_2agpe181_p">
              <bqbiol:is>
                <rdf:Bag>
                  <rdf:li rdf:resource="https://identifiers.org/bigg.metabolite/2agpe181"/>
                  <rdf:li rdf:resource="https://identifiers.org/metanetx.chemical/MNXM3449"/>
                </rdf:Bag>
              </bqbiol:is>
            </rdf:Description>
          </rdf:RDF>
        </annotation>
      </species>
      <species metaid="meta_M_ddca_c" sboTerm="SBO:0000247" id="M_ddca_c" name="Dodecanoate (n-C12:0)" compartment="c" hasOnlySubstanceUnits="false" boundaryCondition="false" constant="false" fbc:charge="-1" fbc:chemicalFormula="C12H23O2">
        <annotation>
          <rdf:RDF xmlns:rdf="http://www.w3.org/1999/02/22-rdf-syntax-ns#" xmlns:dcterms="http://purl.org/dc/terms/" xmlns:vCard="http://www.w3.org/2001/vcard-rdf/3.0#" xmlns:vCard4="http://www.w3.org/2006/vcard/ns#" xmlns:bqbiol="http://biomodels.net/biology-qualifiers/" xmlns:bqmodel="http://biomodels.net/model-qualifiers/">
            <rdf:Description rdf:about="#meta_M_ddca_c">
              <bqbiol:is>
                <rdf:Bag>
                  <rdf:li rdf:resource="https://identifiers.org/bigg.metabolite/ddca"/>
                  <rdf:li rdf:resource="https://identifiers.org/metanetx.chemical/MNXM162258"/>
                </rdf:Bag>
              </bqbiol:is>
            </rdf:Description>
          </rdf:RDF>
        </annotation>
      </species>
      <species metaid="meta_M_amp_c" sboTerm="SBO:0000247" id="M_amp_c" name="AMP C10H12N5O7P" compartment="c" hasOnlySubstanceUnits="false" boundaryCondition="false" constant="false" fbc:charge="-2" fbc:chemicalFormula="C10H12N5O7P">
        <annotation>
          <rdf:RDF xmlns:rdf="http://www.w3.org/1999/02/22-rdf-syntax-ns#" xmlns:dcterms="http://purl.org/dc/terms/" xmlns:vCard="http://www.w3.org/2001/vcard-rdf/3.0#" xmlns:vCard4="http://www.w3.org/2006/vcard/ns#" xmlns:bqbiol="http://biomodels.net/biology-qualifiers/" xmlns:bqmodel="http://biomodels.net/model-qualifiers/">
            <rdf:Description rdf:about="#meta_M_amp_c">
              <bqbiol:is>
                <rdf:Bag>
                  <rdf:li rdf:resource="https://identifiers.org/bigg.metabolite/amp"/>
                  <rdf:li rdf:resource="https://identifiers.org/biocyc/META:AMP"/>
                  <rdf:li rdf:resource="https://identifiers.org/biocyc/META:AMP-GROUP"/>
                  <rdf:li rdf:resource="https://identifiers.org/chebi/CHEBI:12056"/>
                  <rdf:li rdf:resource="https://identifiers.org/chebi/CHEBI:13234"/>
                  <rdf:li rdf:resource="https://identifiers.org/chebi/CHEBI:13235"/>
                  <rdf:li rdf:resource="https://identifiers.org/chebi/CHEBI:13736"/>
                  <rdf:li rdf:resource="https://identifiers.org/chebi/CHEBI:13740"/>
                  <rdf:li rdf:resource="https://identifiers.org/chebi/CHEBI:16027"/>
                  <rdf:li rdf:resource="https://identifiers.org/chebi/CHEBI:22242"/>
                  <rdf:li rdf:resource="https://identifiers.org/chebi/CHEBI:22245"/>
                  <rdf:li rdf:resource="https://identifiers.org/chebi/CHEBI:2356"/>
                  <rdf:li rdf:resource="https://identifiers.org/chebi/CHEBI:40510"/>
                  <rdf:li rdf:resource="https://identifiers.org/chebi/CHEBI:40721"/>
                  <rdf:li rdf:resource="https://identifiers.org/chebi/CHEBI:40726"/>
                  <rdf:li rdf:resource="https://identifiers.org/chebi/CHEBI:40786"/>
                  <rdf:li rdf:resource="https://identifiers.org/chebi/CHEBI:40826"/>
                  <rdf:li rdf:resource="https://identifiers.org/chebi/CHEBI:456215"/>
                  <rdf:li rdf:resource="https://identifiers.org/chebi/CHEBI:47222"/>
                  <rdf:li rdf:resource="https://identifiers.org/kegg.compound/C00020"/>
                  <rdf:li rdf:resource="https://identifiers.org/kegg.drug/D02769"/>
                  <rdf:li rdf:resource="https://identifiers.org/metanetx.chemical/MNXM14"/>
                  <rdf:li rdf:resource="https://identifiers.org/seed.compound/cpd00018"/>
                  <rdf:li rdf:resource="https://identifiers.org/seed.compound/cpd22272"/>
                </rdf:Bag>
              </bqbiol:is>
            </rdf:Description>
          </rdf:RDF>
        </annotation>
      </species>
      <species metaid="meta_M_pe120_c" sboTerm="SBO:0000247" id="M_pe120_c" name="Phosphatidylethanolamine (didodecanoyl, n-C12:0)" compartment="c" hasOnlySubstanceUnits="false" boundaryCondition="false" constant="false" fbc:charge="0" fbc:chemicalFormula="C29H58N1O8P1">
        <annotation>
          <rdf:RDF xmlns:rdf="http://www.w3.org/1999/02/22-rdf-syntax-ns#" xmlns:dcterms="http://purl.org/dc/terms/" xmlns:vCard="http://www.w3.org/2001/vcard-rdf/3.0#" xmlns:vCard4="http://www.w3.org/2006/vcard/ns#" xmlns:bqbiol="http://biomodels.net/biology-qualifiers/" xmlns:bqmodel="http://biomodels.net/model-qualifiers/">
            <rdf:Description rdf:about="#meta_M_pe120_c">
              <bqbiol:is>
                <rdf:Bag>
                  <rdf:li rdf:resource="https://identifiers.org/bigg.metabolite/pe120"/>
                  <rdf:li rdf:resource="https://identifiers.org/biocyc/META:CPD-17088"/>
                  <rdf:li rdf:resource="https://identifiers.org/lipidmaps/LMGP02010098"/>
                  <rdf:li rdf:resource="https://identifiers.org/metanetx.chemical/MNXM2858"/>
                </rdf:Bag>
              </bqbiol:is>
            </rdf:Description>
          </rdf:RDF>
        </annotation>
      </species>
      <species metaid="meta_M_pe140_c" sboTerm="SBO:0000247" id="M_pe140_c" name="Phosphatidylethanolamine (ditetradecanoyl, n-C14:0)" compartment="c" hasOnlySubstanceUnits="false" boundaryCondition="false" constant="false" fbc:charge="0" fbc:chemicalFormula="C33H66N1O8P1">
        <annotation>
          <rdf:RDF xmlns:rdf="http://www.w3.org/1999/02/22-rdf-syntax-ns#" xmlns:dcterms="http://purl.org/dc/terms/" xmlns:vCard="http://www.w3.org/2001/vcard-rdf/3.0#" xmlns:vCard4="http://www.w3.org/2006/vcard/ns#" xmlns:bqbiol="http://biomodels.net/biology-qualifiers/" xmlns:bqmodel="http://biomodels.net/model-qualifiers/">
            <rdf:Description rdf:about="#meta_M_pe140_c">
              <bqbiol:is>
                <rdf:Bag>
                  <rdf:li rdf:resource="https://identifiers.org/bigg.metabolite/pe140"/>
                  <rdf:li rdf:resource="https://identifiers.org/biocyc/META:CPD-17087"/>
                  <rdf:li rdf:resource="https://identifiers.org/hmdb/HMDB05313"/>
                  <rdf:li rdf:resource="https://identifiers.org/hmdb/HMDB08821"/>
                  <rdf:li rdf:resource="https://identifiers.org/lipidmaps/LMGP02010352"/>
                  <rdf:li rdf:resource="https://identifiers.org/metanetx.chemical/MNXM2859"/>
                </rdf:Bag>
              </bqbiol:is>
            </rdf:Description>
          </rdf:RDF>
        </annotation>
      </species>
      <species metaid="meta_M_ttdca_c" sboTerm="SBO:0000247" id="M_ttdca_c" name="Tetradecanoate (n-C14:0)" compartment="c" hasOnlySubstanceUnits="false" boundaryCondition="false" constant="false" fbc:charge="-1" fbc:chemicalFormula="C14H27O2">
        <annotation>
          <rdf:RDF xmlns:rdf="http://www.w3.org/1999/02/22-rdf-syntax-ns#" xmlns:dcterms="http://purl.org/dc/terms/" xmlns:vCard="http://www.w3.org/2001/vcard-rdf/3.0#" xmlns:vCard4="http://www.w3.org/2006/vcard/ns#" xmlns:bqbiol="http://biomodels.net/biology-qualifiers/" xmlns:bqmodel="http://biomodels.net/model-qualifiers/">
            <rdf:Description rdf:about="#meta_M_ttdca_c">
              <bqbiol:is>
                <rdf:Bag>
                  <rdf:li rdf:resource="https://identifiers.org/bigg.metabolite/ttdca"/>
                  <rdf:li rdf:resource="https://identifiers.org/metanetx.chemical/MNXM162239"/>
                </rdf:Bag>
              </bqbiol:is>
            </rdf:Description>
          </rdf:RDF>
        </annotation>
      </species>
      <species metaid="meta_M_ttdcea_c" sboTerm="SBO:0000247" id="M_ttdcea_c" name="Tetradecenoate (n-C14:1)" compartment="c" hasOnlySubstanceUnits="false" boundaryCondition="false" constant="false" fbc:charge="-1" fbc:chemicalFormula="C14H25O2">
        <annotation>
          <rdf:RDF xmlns:rdf="http://www.w3.org/1999/02/22-rdf-syntax-ns#" xmlns:dcterms="http://purl.org/dc/terms/" xmlns:vCard="http://www.w3.org/2001/vcard-rdf/3.0#" xmlns:vCard4="http://www.w3.org/2006/vcard/ns#" xmlns:bqbiol="http://biomodels.net/biology-qualifiers/" xmlns:bqmodel="http://biomodels.net/model-qualifiers/">
            <rdf:Description rdf:about="#meta_M_ttdcea_c">
              <bqbiol:is>
                <rdf:Bag>
                  <rdf:li rdf:resource="https://identifiers.org/bigg.metabolite/ttdcea"/>
                  <rdf:li rdf:resource="https://identifiers.org/metanetx.chemical/MNXM641"/>
                </rdf:Bag>
              </bqbiol:is>
            </rdf:Description>
          </rdf:RDF>
        </annotation>
      </species>
      <species metaid="meta_M_pe141_c" sboTerm="SBO:0000247" id="M_pe141_c" name="Phosphatidylethanolamine (ditetradec-7-enoyl, n-C14:1)" compartment="c" hasOnlySubstanceUnits="false" boundaryCondition="false" constant="false" fbc:charge="0" fbc:chemicalFormula="C33H62N1O8P1">
        <annotation>
          <rdf:RDF xmlns:rdf="http://www.w3.org/1999/02/22-rdf-syntax-ns#" xmlns:dcterms="http://purl.org/dc/terms/" xmlns:vCard="http://www.w3.org/2001/vcard-rdf/3.0#" xmlns:vCard4="http://www.w3.org/2006/vcard/ns#" xmlns:bqbiol="http://biomodels.net/biology-qualifiers/" xmlns:bqmodel="http://biomodels.net/model-qualifiers/">
            <rdf:Description rdf:about="#meta_M_pe141_c">
              <bqbiol:is>
                <rdf:Bag>
                  <rdf:li rdf:resource="https://identifiers.org/bigg.metabolite/pe141"/>
                  <rdf:li rdf:resource="https://identifiers.org/metanetx.chemical/MNXM3693"/>
                </rdf:Bag>
              </bqbiol:is>
            </rdf:Description>
          </rdf:RDF>
        </annotation>
      </species>
      <species metaid="meta_M_hdca_c" sboTerm="SBO:0000247" id="M_hdca_c" name="Hexadecanoate (n-C16:0)" compartment="c" hasOnlySubstanceUnits="false" boundaryCondition="false" constant="false" fbc:charge="-1" fbc:chemicalFormula="C16H31O2">
        <annotation>
          <rdf:RDF xmlns:rdf="http://www.w3.org/1999/02/22-rdf-syntax-ns#" xmlns:dcterms="http://purl.org/dc/terms/" xmlns:vCard="http://www.w3.org/2001/vcard-rdf/3.0#" xmlns:vCard4="http://www.w3.org/2006/vcard/ns#" xmlns:bqbiol="http://biomodels.net/biology-qualifiers/" xmlns:bqmodel="http://biomodels.net/model-qualifiers/">
            <rdf:Description rdf:about="#meta_M_hdca_c">
              <bqbiol:is>
                <rdf:Bag>
                  <rdf:li rdf:resource="https://identifiers.org/bigg.metabolite/hdca"/>
                  <rdf:li rdf:resource="https://identifiers.org/biocyc/META:PALMITATE"/>
                  <rdf:li rdf:resource="https://identifiers.org/chebi/CHEBI:14730"/>
                  <rdf:li rdf:resource="https://identifiers.org/chebi/CHEBI:15756"/>
                  <rdf:li rdf:resource="https://identifiers.org/chebi/CHEBI:231736"/>
                  <rdf:li rdf:resource="https://identifiers.org/chebi/CHEBI:233028"/>
                  <rdf:li rdf:resource="https://identifiers.org/chebi/CHEBI:24540"/>
                  <rdf:li rdf:resource="https://identifiers.org/chebi/CHEBI:24541"/>
                  <rdf:li rdf:resource="https://identifiers.org/chebi/CHEBI:24542"/>
                  <rdf:li rdf:resource="https://identifiers.org/chebi/CHEBI:24550"/>
                  <rdf:li rdf:resource="https://identifiers.org/chebi/CHEBI:29889"/>
                  <rdf:li rdf:resource="https://identifiers.org/chebi/CHEBI:35978"/>
                  <rdf:li rdf:resource="https://identifiers.org/chebi/CHEBI:44952"/>
                  <rdf:li rdf:resource="https://identifiers.org/chebi/CHEBI:7896"/>
                  <rdf:li rdf:resource="https://identifiers.org/hmdb/HMDB00220"/>
                  <rdf:li rdf:resource="https://identifiers.org/hmdb/HMDB60083"/>
                  <rdf:li rdf:resource="https://identifiers.org/kegg.compound/C00249"/>
                  <rdf:li rdf:resource="https://identifiers.org/kegg.drug/D05341"/>
                  <rdf:li rdf:resource="https://identifiers.org/lipidmaps/LMFA01010001"/>
                  <rdf:li rdf:resource="https://identifiers.org/lipidmaps/LMFA01010046"/>
                  <rdf:li rdf:resource="https://identifiers.org/metanetx.chemical/MNXM108"/>
                  <rdf:li rdf:resource="https://identifiers.org/seed.compound/cpd00214"/>
                </rdf:Bag>
              </bqbiol:is>
            </rdf:Description>
          </rdf:RDF>
        </annotation>
      </species>
      <species metaid="meta_M_hdcea_c" sboTerm="SBO:0000247" id="M_hdcea_c" name="Hexadecenoate (n-C16:1)" compartment="c" hasOnlySubstanceUnits="false" boundaryCondition="false" constant="false" fbc:charge="-1" fbc:chemicalFormula="C16H29O2">
        <annotation>
          <rdf:RDF xmlns:rdf="http://www.w3.org/1999/02/22-rdf-syntax-ns#" xmlns:dcterms="http://purl.org/dc/terms/" xmlns:vCard="http://www.w3.org/2001/vcard-rdf/3.0#" xmlns:vCard4="http://www.w3.org/2006/vcard/ns#" xmlns:bqbiol="http://biomodels.net/biology-qualifiers/" xmlns:bqmodel="http://biomodels.net/model-qualifiers/">
            <rdf:Description rdf:about="#meta_M_hdcea_c">
              <bqbiol:is>
                <rdf:Bag>
                  <rdf:li rdf:resource="https://identifiers.org/bigg.metabolite/hdcea"/>
                  <rdf:li rdf:resource="https://identifiers.org/metanetx.chemical/MNXM950"/>
                </rdf:Bag>
              </bqbiol:is>
            </rdf:Description>
          </rdf:RDF>
        </annotation>
      </species>
      <species metaid="meta_M_ocdca_c" sboTerm="SBO:0000247" id="M_ocdca_c" name="Octadecanoate (n-C18:0)" compartment="c" hasOnlySubstanceUnits="false" boundaryCondition="false" constant="false" fbc:charge="-1" fbc:chemicalFormula="C18H35O2">
        <annotation>
          <rdf:RDF xmlns:rdf="http://www.w3.org/1999/02/22-rdf-syntax-ns#" xmlns:dcterms="http://purl.org/dc/terms/" xmlns:vCard="http://www.w3.org/2001/vcard-rdf/3.0#" xmlns:vCard4="http://www.w3.org/2006/vcard/ns#" xmlns:bqbiol="http://biomodels.net/biology-qualifiers/" xmlns:bqmodel="http://biomodels.net/model-qualifiers/">
            <rdf:Description rdf:about="#meta_M_ocdca_c">
              <bqbiol:is>
                <rdf:Bag>
                  <rdf:li rdf:resource="https://identifiers.org/bigg.metabolite/ocdca"/>
                  <rdf:li rdf:resource="https://identifiers.org/biocyc/META:STEARIC_ACID"/>
                  <rdf:li rdf:resource="https://identifiers.org/chebi/CHEBI:231588"/>
                  <rdf:li rdf:resource="https://identifiers.org/chebi/CHEBI:25629"/>
                  <rdf:li rdf:resource="https://identifiers.org/chebi/CHEBI:25631"/>
                  <rdf:li rdf:resource="https://identifiers.org/chebi/CHEBI:28842"/>
                  <rdf:li rdf:resource="https://identifiers.org/chebi/CHEBI:45710"/>
                  <rdf:li rdf:resource="https://identifiers.org/hmdb/HMDB00827"/>
                  <rdf:li rdf:resource="https://identifiers.org/kegg.compound/C01530"/>
                  <rdf:li rdf:resource="https://identifiers.org/kegg.drug/D00119"/>
                  <rdf:li rdf:resource="https://identifiers.org/lipidmaps/LMFA01010018"/>
                  <rdf:li rdf:resource="https://identifiers.org/lipidmaps/LMFA01010047"/>
                  <rdf:li rdf:resource="https://identifiers.org/metanetx.chemical/MNXM236"/>
                  <rdf:li rdf:resource="https://identifiers.org/seed.compound/cpd01080"/>
                </rdf:Bag>
              </bqbiol:is>
            </rdf:Description>
          </rdf:RDF>
        </annotation>
      </species>
      <species metaid="meta_M_pe180_c" sboTerm="SBO:0000247" id="M_pe180_c" name="Phosphatidylethanolamine (dioctadecanoyl, n-C18:0)" compartment="c" hasOnlySubstanceUnits="false" boundaryCondition="false" constant="false" fbc:charge="0" fbc:chemicalFormula="C41H82N1O8P1">
        <annotation>
          <rdf:RDF xmlns:rdf="http://www.w3.org/1999/02/22-rdf-syntax-ns#" xmlns:dcterms="http://purl.org/dc/terms/" xmlns:vCard="http://www.w3.org/2001/vcard-rdf/3.0#" xmlns:vCard4="http://www.w3.org/2006/vcard/ns#" xmlns:bqbiol="http://biomodels.net/biology-qualifiers/" xmlns:bqmodel="http://biomodels.net/model-qualifiers/">
            <rdf:Description rdf:about="#meta_M_pe180_c">
              <bqbiol:is>
                <rdf:Bag>
                  <rdf:li rdf:resource="https://identifiers.org/bigg.metabolite/pe180"/>
                  <rdf:li rdf:resource="https://identifiers.org/biocyc/META:CPD-12818"/>
                  <rdf:li rdf:resource="https://identifiers.org/chebi/CHEBI:39934"/>
                  <rdf:li rdf:resource="https://identifiers.org/chebi/CHEBI:44886"/>
                  <rdf:li rdf:resource="https://identifiers.org/chebi/CHEBI:47765"/>
                  <rdf:li rdf:resource="https://identifiers.org/chebi/CHEBI:47766"/>
                  <rdf:li rdf:resource="https://identifiers.org/hmdb/HMDB05327"/>
                  <rdf:li rdf:resource="https://identifiers.org/hmdb/HMDB08991"/>
                  <rdf:li rdf:resource="https://identifiers.org/lipidmaps/LMGP02010097"/>
                  <rdf:li rdf:resource="https://identifiers.org/metanetx.chemical/MNXM31536"/>
                  <rdf:li rdf:resource="https://identifiers.org/seed.compound/cpd15533"/>
                  <rdf:li rdf:resource="https://identifiers.org/seed.compound/cpd23596"/>
                </rdf:Bag>
              </bqbiol:is>
            </rdf:Description>
          </rdf:RDF>
        </annotation>
      </species>
      <species metaid="meta_M_ocdcea_c" sboTerm="SBO:0000247" id="M_ocdcea_c" name="Octadecenoate (n-C18:1)" compartment="c" hasOnlySubstanceUnits="false" boundaryCondition="false" constant="false" fbc:charge="-1" fbc:chemicalFormula="C18H33O2">
        <annotation>
          <rdf:RDF xmlns:rdf="http://www.w3.org/1999/02/22-rdf-syntax-ns#" xmlns:dcterms="http://purl.org/dc/terms/" xmlns:vCard="http://www.w3.org/2001/vcard-rdf/3.0#" xmlns:vCard4="http://www.w3.org/2006/vcard/ns#" xmlns:bqbiol="http://biomodels.net/biology-qualifiers/" xmlns:bqmodel="http://biomodels.net/model-qualifiers/">
            <rdf:Description rdf:about="#meta_M_ocdcea_c">
              <bqbiol:is>
                <rdf:Bag>
                  <rdf:li rdf:resource="https://identifiers.org/bigg.metabolite/ocdcea"/>
                  <rdf:li rdf:resource="https://identifiers.org/biocyc/META:OLEATE-CPD"/>
                  <rdf:li rdf:resource="https://identifiers.org/chebi/CHEBI:104361"/>
                  <rdf:li rdf:resource="https://identifiers.org/chebi/CHEBI:14684"/>
                  <rdf:li rdf:resource="https://identifiers.org/chebi/CHEBI:16196"/>
                  <rdf:li rdf:resource="https://identifiers.org/chebi/CHEBI:25663"/>
                  <rdf:li rdf:resource="https://identifiers.org/chebi/CHEBI:25664"/>
                  <rdf:li rdf:resource="https://identifiers.org/chebi/CHEBI:30823"/>
                  <rdf:li rdf:resource="https://identifiers.org/chebi/CHEBI:44741"/>
                  <rdf:li rdf:resource="https://identifiers.org/chebi/CHEBI:7741"/>
                  <rdf:li rdf:resource="https://identifiers.org/kegg.compound/C00712"/>
                  <rdf:li rdf:resource="https://identifiers.org/kegg.drug/D02315"/>
                  <rdf:li rdf:resource="https://identifiers.org/lipidmaps/LMFA01030002"/>
                  <rdf:li rdf:resource="https://identifiers.org/lipidmaps/LMFA01030763"/>
                  <rdf:li rdf:resource="https://identifiers.org/lipidmaps/LMFA01030810"/>
                  <rdf:li rdf:resource="https://identifiers.org/metanetx.chemical/MNXM306"/>
                  <rdf:li rdf:resource="https://identifiers.org/seed.compound/cpd00536"/>
                </rdf:Bag>
              </bqbiol:is>
            </rdf:Description>
          </rdf:RDF>
        </annotation>
      </species>
      <species metaid="meta_M_2agpg120_c" sboTerm="SBO:0000247" id="M_2agpg120_c" name="2-Acyl-sn-glycero-3-phosphoglycerol (n-C12:0)" compartment="c" hasOnlySubstanceUnits="false" boundaryCondition="false" constant="false" fbc:charge="-1" fbc:chemicalFormula="C18H36O9P1">
        <annotation>
          <rdf:RDF xmlns:rdf="http://www.w3.org/1999/02/22-rdf-syntax-ns#" xmlns:dcterms="http://purl.org/dc/terms/" xmlns:vCard="http://www.w3.org/2001/vcard-rdf/3.0#" xmlns:vCard4="http://www.w3.org/2006/vcard/ns#" xmlns:bqbiol="http://biomodels.net/biology-qualifiers/" xmlns:bqmodel="http://biomodels.net/model-qualifiers/">
            <rdf:Description rdf:about="#meta_M_2agpg120_c">
              <bqbiol:is>
                <rdf:Bag>
                  <rdf:li rdf:resource="https://identifiers.org/bigg.metabolite/2agpg120"/>
                  <rdf:li rdf:resource="https://identifiers.org/metanetx.chemical/MNXM3450"/>
                </rdf:Bag>
              </bqbiol:is>
            </rdf:Description>
          </rdf:RDF>
        </annotation>
      </species>
      <species metaid="meta_M_2agpg120_p" sboTerm="SBO:0000247" id="M_2agpg120_p" name="2-Acyl-sn-glycero-3-phosphoglycerol (n-C12:0)" compartment="p" hasOnlySubstanceUnits="false" boundaryCondition="false" constant="false" fbc:charge="-1" fbc:chemicalFormula="C18H36O9P1">
        <annotation>
          <rdf:RDF xmlns:rdf="http://www.w3.org/1999/02/22-rdf-syntax-ns#" xmlns:dcterms="http://purl.org/dc/terms/" xmlns:vCard="http://www.w3.org/2001/vcard-rdf/3.0#" xmlns:vCard4="http://www.w3.org/2006/vcard/ns#" xmlns:bqbiol="http://biomodels.net/biology-qualifiers/" xmlns:bqmodel="http://biomodels.net/model-qualifiers/">
            <rdf:Description rdf:about="#meta_M_2agpg120_p">
              <bqbiol:is>
                <rdf:Bag>
                  <rdf:li rdf:resource="https://identifiers.org/bigg.metabolite/2agpg120"/>
                  <rdf:li rdf:resource="https://identifiers.org/metanetx.chemical/MNXM3450"/>
                </rdf:Bag>
              </bqbiol:is>
            </rdf:Description>
          </rdf:RDF>
        </annotation>
      </species>
      <species metaid="meta_M_2agpg140_c" sboTerm="SBO:0000247" id="M_2agpg140_c" name="2-Acyl-sn-glycero-3-phosphoglycerol (n-C14:0)" compartment="c" hasOnlySubstanceUnits="false" boundaryCondition="false" constant="false" fbc:charge="-1" fbc:chemicalFormula="C20H40O9P1">
        <annotation>
          <rdf:RDF xmlns:rdf="http://www.w3.org/1999/02/22-rdf-syntax-ns#" xmlns:dcterms="http://purl.org/dc/terms/" xmlns:vCard="http://www.w3.org/2001/vcard-rdf/3.0#" xmlns:vCard4="http://www.w3.org/2006/vcard/ns#" xmlns:bqbiol="http://biomodels.net/biology-qualifiers/" xmlns:bqmodel="http://biomodels.net/model-qualifiers/">
            <rdf:Description rdf:about="#meta_M_2agpg140_c">
              <bqbiol:is>
                <rdf:Bag>
                  <rdf:li rdf:resource="https://identifiers.org/bigg.metabolite/2agpg140"/>
                  <rdf:li rdf:resource="https://identifiers.org/biocyc/META:CPD0-2173"/>
                  <rdf:li rdf:resource="https://identifiers.org/metanetx.chemical/MNXM34739"/>
                  <rdf:li rdf:resource="https://identifiers.org/seed.compound/cpd26437"/>
                </rdf:Bag>
              </bqbiol:is>
            </rdf:Description>
          </rdf:RDF>
        </annotation>
      </species>
      <species metaid="meta_M_2agpg140_p" sboTerm="SBO:0000247" id="M_2agpg140_p" name="2-Acyl-sn-glycero-3-phosphoglycerol (n-C14:0)" compartment="p" hasOnlySubstanceUnits="false" boundaryCondition="false" constant="false" fbc:charge="-1" fbc:chemicalFormula="C20H40O9P1">
        <annotation>
          <rdf:RDF xmlns:rdf="http://www.w3.org/1999/02/22-rdf-syntax-ns#" xmlns:dcterms="http://purl.org/dc/terms/" xmlns:vCard="http://www.w3.org/2001/vcard-rdf/3.0#" xmlns:vCard4="http://www.w3.org/2006/vcard/ns#" xmlns:bqbiol="http://biomodels.net/biology-qualifiers/" xmlns:bqmodel="http://biomodels.net/model-qualifiers/">
            <rdf:Description rdf:about="#meta_M_2agpg140_p">
              <bqbiol:is>
                <rdf:Bag>
                  <rdf:li rdf:resource="https://identifiers.org/bigg.metabolite/2agpg140"/>
                  <rdf:li rdf:resource="https://identifiers.org/biocyc/META:CPD0-2173"/>
                  <rdf:li rdf:resource="https://identifiers.org/metanetx.chemical/MNXM34739"/>
                  <rdf:li rdf:resource="https://identifiers.org/seed.compound/cpd26437"/>
                </rdf:Bag>
              </bqbiol:is>
            </rdf:Description>
          </rdf:RDF>
        </annotation>
      </species>
      <species metaid="meta_M_2agpg141_c" sboTerm="SBO:0000247" id="M_2agpg141_c" name="2-Acyl-sn-glycero-3-phosphoglycerol (n-C14:1)" compartment="c" hasOnlySubstanceUnits="false" boundaryCondition="false" constant="false" fbc:charge="-1" fbc:chemicalFormula="C20H38O9P1">
        <annotation>
          <rdf:RDF xmlns:rdf="http://www.w3.org/1999/02/22-rdf-syntax-ns#" xmlns:dcterms="http://purl.org/dc/terms/" xmlns:vCard="http://www.w3.org/2001/vcard-rdf/3.0#" xmlns:vCard4="http://www.w3.org/2006/vcard/ns#" xmlns:bqbiol="http://biomodels.net/biology-qualifiers/" xmlns:bqmodel="http://biomodels.net/model-qualifiers/">
            <rdf:Description rdf:about="#meta_M_2agpg141_c">
              <bqbiol:is>
                <rdf:Bag>
                  <rdf:li rdf:resource="https://identifiers.org/bigg.metabolite/2agpg141"/>
                  <rdf:li rdf:resource="https://identifiers.org/metanetx.chemical/MNXM3452"/>
                </rdf:Bag>
              </bqbiol:is>
            </rdf:Description>
          </rdf:RDF>
        </annotation>
      </species>
      <species metaid="meta_M_2agpg141_p" sboTerm="SBO:0000247" id="M_2agpg141_p" name="2-Acyl-sn-glycero-3-phosphoglycerol (n-C14:1)" compartment="p" hasOnlySubstanceUnits="false" boundaryCondition="false" constant="false" fbc:charge="-1" fbc:chemicalFormula="C20H38O9P1">
        <annotation>
          <rdf:RDF xmlns:rdf="http://www.w3.org/1999/02/22-rdf-syntax-ns#" xmlns:dcterms="http://purl.org/dc/terms/" xmlns:vCard="http://www.w3.org/2001/vcard-rdf/3.0#" xmlns:vCard4="http://www.w3.org/2006/vcard/ns#" xmlns:bqbiol="http://biomodels.net/biology-qualifiers/" xmlns:bqmodel="http://biomodels.net/model-qualifiers/">
            <rdf:Description rdf:about="#meta_M_2agpg141_p">
              <bqbiol:is>
                <rdf:Bag>
                  <rdf:li rdf:resource="https://identifiers.org/bigg.metabolite/2agpg141"/>
                  <rdf:li rdf:resource="https://identifiers.org/metanetx.chemical/MNXM3452"/>
                </rdf:Bag>
              </bqbiol:is>
            </rdf:Description>
          </rdf:RDF>
        </annotation>
      </species>
      <species metaid="meta_M_2agpg160_c" sboTerm="SBO:0000247" id="M_2agpg160_c" name="2-Acyl-sn-glycero-3-phosphoglycerol (n-C16:0)" compartment="c" hasOnlySubstanceUnits="false" boundaryCondition="false" constant="false" fbc:charge="-1" fbc:chemicalFormula="C22H44O9P1">
        <annotation>
          <rdf:RDF xmlns:rdf="http://www.w3.org/1999/02/22-rdf-syntax-ns#" xmlns:dcterms="http://purl.org/dc/terms/" xmlns:vCard="http://www.w3.org/2001/vcard-rdf/3.0#" xmlns:vCard4="http://www.w3.org/2006/vcard/ns#" xmlns:bqbiol="http://biomodels.net/biology-qualifiers/" xmlns:bqmodel="http://biomodels.net/model-qualifiers/">
            <rdf:Description rdf:about="#meta_M_2agpg160_c">
              <bqbiol:is>
                <rdf:Bag>
                  <rdf:li rdf:resource="https://identifiers.org/bigg.metabolite/2agpg160"/>
                  <rdf:li rdf:resource="https://identifiers.org/biocyc/META:CPD-8363"/>
                  <rdf:li rdf:resource="https://identifiers.org/metanetx.chemical/MNXM34740"/>
                  <rdf:li rdf:resource="https://identifiers.org/seed.compound/cpd25200"/>
                </rdf:Bag>
              </bqbiol:is>
            </rdf:Description>
          </rdf:RDF>
        </annotation>
      </species>
      <species metaid="meta_M_2agpg160_p" sboTerm="SBO:0000247" id="M_2agpg160_p" name="2-Acyl-sn-glycero-3-phosphoglycerol (n-C16:0)" compartment="p" hasOnlySubstanceUnits="false" boundaryCondition="false" constant="false" fbc:charge="-1" fbc:chemicalFormula="C22H44O9P1">
        <annotation>
          <rdf:RDF xmlns:rdf="http://www.w3.org/1999/02/22-rdf-syntax-ns#" xmlns:dcterms="http://purl.org/dc/terms/" xmlns:vCard="http://www.w3.org/2001/vcard-rdf/3.0#" xmlns:vCard4="http://www.w3.org/2006/vcard/ns#" xmlns:bqbiol="http://biomodels.net/biology-qualifiers/" xmlns:bqmodel="http://biomodels.net/model-qualifiers/">
            <rdf:Description rdf:about="#meta_M_2agpg160_p">
              <bqbiol:is>
                <rdf:Bag>
                  <rdf:li rdf:resource="https://identifiers.org/bigg.metabolite/2agpg160"/>
                  <rdf:li rdf:resource="https://identifiers.org/biocyc/META:CPD-8363"/>
                  <rdf:li rdf:resource="https://identifiers.org/metanetx.chemical/MNXM34740"/>
                  <rdf:li rdf:resource="https://identifiers.org/seed.compound/cpd25200"/>
                </rdf:Bag>
              </bqbiol:is>
            </rdf:Description>
          </rdf:RDF>
        </annotation>
      </species>
      <species metaid="meta_M_2agpg161_p" sboTerm="SBO:0000247" id="M_2agpg161_p" name="2-Acyl-sn-glycero-3-phosphoglycerol (n-C16:1)" compartment="p" hasOnlySubstanceUnits="false" boundaryCondition="false" constant="false" fbc:charge="-1" fbc:chemicalFormula="C22H42O9P1">
        <annotation>
          <rdf:RDF xmlns:rdf="http://www.w3.org/1999/02/22-rdf-syntax-ns#" xmlns:dcterms="http://purl.org/dc/terms/" xmlns:vCard="http://www.w3.org/2001/vcard-rdf/3.0#" xmlns:vCard4="http://www.w3.org/2006/vcard/ns#" xmlns:bqbiol="http://biomodels.net/biology-qualifiers/" xmlns:bqmodel="http://biomodels.net/model-qualifiers/">
            <rdf:Description rdf:about="#meta_M_2agpg161_p">
              <bqbiol:is>
                <rdf:Bag>
                  <rdf:li rdf:resource="https://identifiers.org/bigg.metabolite/2agpg161"/>
                  <rdf:li rdf:resource="https://identifiers.org/metanetx.chemical/MNXM3453"/>
                </rdf:Bag>
              </bqbiol:is>
            </rdf:Description>
          </rdf:RDF>
        </annotation>
      </species>
      <species metaid="meta_M_2agpg161_c" sboTerm="SBO:0000247" id="M_2agpg161_c" name="2-Acyl-sn-glycero-3-phosphoglycerol (n-C16:1)" compartment="c" hasOnlySubstanceUnits="false" boundaryCondition="false" constant="false" fbc:charge="-1" fbc:chemicalFormula="C22H42O9P1">
        <annotation>
          <rdf:RDF xmlns:rdf="http://www.w3.org/1999/02/22-rdf-syntax-ns#" xmlns:dcterms="http://purl.org/dc/terms/" xmlns:vCard="http://www.w3.org/2001/vcard-rdf/3.0#" xmlns:vCard4="http://www.w3.org/2006/vcard/ns#" xmlns:bqbiol="http://biomodels.net/biology-qualifiers/" xmlns:bqmodel="http://biomodels.net/model-qualifiers/">
            <rdf:Description rdf:about="#meta_M_2agpg161_c">
              <bqbiol:is>
                <rdf:Bag>
                  <rdf:li rdf:resource="https://identifiers.org/bigg.metabolite/2agpg161"/>
                  <rdf:li rdf:resource="https://identifiers.org/metanetx.chemical/MNXM3453"/>
                </rdf:Bag>
              </bqbiol:is>
            </rdf:Description>
          </rdf:RDF>
        </annotation>
      </species>
      <species metaid="meta_M_2agpg180_c" sboTerm="SBO:0000247" id="M_2agpg180_c" name="2-Acyl-sn-glycero-3-phosphoglycerol (n-C18:0)" compartment="c" hasOnlySubstanceUnits="false" boundaryCondition="false" constant="false" fbc:charge="-1" fbc:chemicalFormula="C24H48O9P1">
        <annotation>
          <rdf:RDF xmlns:rdf="http://www.w3.org/1999/02/22-rdf-syntax-ns#" xmlns:dcterms="http://purl.org/dc/terms/" xmlns:vCard="http://www.w3.org/2001/vcard-rdf/3.0#" xmlns:vCard4="http://www.w3.org/2006/vcard/ns#" xmlns:bqbiol="http://biomodels.net/biology-qualifiers/" xmlns:bqmodel="http://biomodels.net/model-qualifiers/">
            <rdf:Description rdf:about="#meta_M_2agpg180_c">
              <bqbiol:is>
                <rdf:Bag>
                  <rdf:li rdf:resource="https://identifiers.org/bigg.metabolite/2agpg180"/>
                  <rdf:li rdf:resource="https://identifiers.org/biocyc/META:CPD0-2133"/>
                  <rdf:li rdf:resource="https://identifiers.org/metanetx.chemical/MNXM150642"/>
                  <rdf:li rdf:resource="https://identifiers.org/seed.compound/cpd26427"/>
                </rdf:Bag>
              </bqbiol:is>
            </rdf:Description>
          </rdf:RDF>
        </annotation>
      </species>
      <species metaid="meta_M_2agpg180_p" sboTerm="SBO:0000247" id="M_2agpg180_p" name="2-Acyl-sn-glycero-3-phosphoglycerol (n-C18:0)" compartment="p" hasOnlySubstanceUnits="false" boundaryCondition="false" constant="false" fbc:charge="-1" fbc:chemicalFormula="C24H48O9P1">
        <annotation>
          <rdf:RDF xmlns:rdf="http://www.w3.org/1999/02/22-rdf-syntax-ns#" xmlns:dcterms="http://purl.org/dc/terms/" xmlns:vCard="http://www.w3.org/2001/vcard-rdf/3.0#" xmlns:vCard4="http://www.w3.org/2006/vcard/ns#" xmlns:bqbiol="http://biomodels.net/biology-qualifiers/" xmlns:bqmodel="http://biomodels.net/model-qualifiers/">
            <rdf:Description rdf:about="#meta_M_2agpg180_p">
              <bqbiol:is>
                <rdf:Bag>
                  <rdf:li rdf:resource="https://identifiers.org/bigg.metabolite/2agpg180"/>
                  <rdf:li rdf:resource="https://identifiers.org/biocyc/META:CPD0-2133"/>
                  <rdf:li rdf:resource="https://identifiers.org/metanetx.chemical/MNXM150642"/>
                  <rdf:li rdf:resource="https://identifiers.org/seed.compound/cpd26427"/>
                </rdf:Bag>
              </bqbiol:is>
            </rdf:Description>
          </rdf:RDF>
        </annotation>
      </species>
      <species metaid="meta_M_2agpg181_p" sboTerm="SBO:0000247" id="M_2agpg181_p" name="2-Acyl-sn-glycero-3-phosphoglycerol (n-C18:1)" compartment="p" hasOnlySubstanceUnits="false" boundaryCondition="false" constant="false" fbc:charge="-1" fbc:chemicalFormula="C24H46O9P1">
        <annotation>
          <rdf:RDF xmlns:rdf="http://www.w3.org/1999/02/22-rdf-syntax-ns#" xmlns:dcterms="http://purl.org/dc/terms/" xmlns:vCard="http://www.w3.org/2001/vcard-rdf/3.0#" xmlns:vCard4="http://www.w3.org/2006/vcard/ns#" xmlns:bqbiol="http://biomodels.net/biology-qualifiers/" xmlns:bqmodel="http://biomodels.net/model-qualifiers/">
            <rdf:Description rdf:about="#meta_M_2agpg181_p">
              <bqbiol:is>
                <rdf:Bag>
                  <rdf:li rdf:resource="https://identifiers.org/bigg.metabolite/2agpg181"/>
                  <rdf:li rdf:resource="https://identifiers.org/metanetx.chemical/MNXM3455"/>
                </rdf:Bag>
              </bqbiol:is>
            </rdf:Description>
          </rdf:RDF>
        </annotation>
      </species>
      <species metaid="meta_M_2agpg181_c" sboTerm="SBO:0000247" id="M_2agpg181_c" name="2-Acyl-sn-glycero-3-phosphoglycerol (n-C18:1)" compartment="c" hasOnlySubstanceUnits="false" boundaryCondition="false" constant="false" fbc:charge="-1" fbc:chemicalFormula="C24H46O9P1">
        <annotation>
```
