## Supplementary Material 1 for "Flux modelling analysis reveals the metabolic impact of cryptic plasmids and environmental conditions in probiotic *Escherichia coli* Nissle 1917": iPC1373.xml (part 3 of 10)

```
          <rdf:RDF xmlns:rdf="http://www.w3.org/1999/02/22-rdf-syntax-ns#" xmlns:dcterms="http://purl.org/dc/terms/" xmlns:vCard="http://www.w3.org/2001/vcard-rdf/3.0#" xmlns:vCard4="http://www.w3.org/2006/vcard/ns#" xmlns:bqbiol="http://biomodels.net/biology-qualifiers/" xmlns:bqmodel="http://biomodels.net/model-qualifiers/">
            <rdf:Description rdf:about="#meta_M_ipdp_c">
              <bqbiol:is>
                <rdf:Bag>
                  <rdf:li rdf:resource="https://identifiers.org/bigg.metabolite/ipdp"/>
                  <rdf:li rdf:resource="https://identifiers.org/biocyc/META:DELTA3-ISOPENTENYL-PP"/>
                  <rdf:li rdf:resource="https://identifiers.org/chebi/CHEBI:128769"/>
                  <rdf:li rdf:resource="https://identifiers.org/chebi/CHEBI:14473"/>
                  <rdf:li rdf:resource="https://identifiers.org/chebi/CHEBI:16584"/>
                  <rdf:li rdf:resource="https://identifiers.org/chebi/CHEBI:24907"/>
                  <rdf:li rdf:resource="https://identifiers.org/chebi/CHEBI:6037"/>
                  <rdf:li rdf:resource="https://identifiers.org/hmdb/HMDB01347"/>
                  <rdf:li rdf:resource="https://identifiers.org/hmdb/HMDB04196"/>
                  <rdf:li rdf:resource="https://identifiers.org/kegg.compound/C00129"/>
                  <rdf:li rdf:resource="https://identifiers.org/lipidmaps/LMPR01010008"/>
                  <rdf:li rdf:resource="https://identifiers.org/metanetx.chemical/MNXM83"/>
                  <rdf:li rdf:resource="https://identifiers.org/seed.compound/cpd00113"/>
                </rdf:Bag>
              </bqbiol:is>
            </rdf:Description>
          </rdf:RDF>
        </annotation>
      </species>
      <species metaid="meta_M_h2mb4p_c" sboTerm="SBO:0000247" id="M_h2mb4p_c" name="1-hydroxy-2-methyl-2-(E)-butenyl 4-diphosphate" compartment="c" hasOnlySubstanceUnits="false" boundaryCondition="false" constant="false" fbc:charge="-3" fbc:chemicalFormula="C5H9O8P2">
        <annotation>
          <rdf:RDF xmlns:rdf="http://www.w3.org/1999/02/22-rdf-syntax-ns#" xmlns:dcterms="http://purl.org/dc/terms/" xmlns:vCard="http://www.w3.org/2001/vcard-rdf/3.0#" xmlns:vCard4="http://www.w3.org/2006/vcard/ns#" xmlns:bqbiol="http://biomodels.net/biology-qualifiers/" xmlns:bqmodel="http://biomodels.net/model-qualifiers/">
            <rdf:Description rdf:about="#meta_M_h2mb4p_c">
              <bqbiol:is>
                <rdf:Bag>
                  <rdf:li rdf:resource="https://identifiers.org/bigg.metabolite/h2mb4p"/>
                  <rdf:li rdf:resource="https://identifiers.org/biocyc/META:HYDROXY-METHYL-BUTENYL-DIP"/>
                  <rdf:li rdf:resource="https://identifiers.org/chebi/CHEBI:10952"/>
                  <rdf:li rdf:resource="https://identifiers.org/chebi/CHEBI:128753"/>
                  <rdf:li rdf:resource="https://identifiers.org/chebi/CHEBI:15664"/>
                  <rdf:li rdf:resource="https://identifiers.org/chebi/CHEBI:632"/>
                  <rdf:li rdf:resource="https://identifiers.org/kegg.compound/C11811"/>
                  <rdf:li rdf:resource="https://identifiers.org/lipidmaps/LMPR01010009"/>
                  <rdf:li rdf:resource="https://identifiers.org/metanetx.chemical/MNXM606"/>
                  <rdf:li rdf:resource="https://identifiers.org/seed.compound/cpd08615"/>
                  <rdf:li rdf:resource="https://identifiers.org/seed.compound/cpd29213"/>
                </rdf:Bag>
              </bqbiol:is>
            </rdf:Description>
          </rdf:RDF>
        </annotation>
      </species>
      <species metaid="meta_M_2omhmbl_c" sboTerm="SBO:0000247" id="M_2omhmbl_c" name="2-Octaprenyl-3-methyl-5-hydroxy-6-methoxy-1,4-benzoquinol" compartment="c" hasOnlySubstanceUnits="false" boundaryCondition="false" constant="false" fbc:charge="0" fbc:chemicalFormula="C48H74O4">
        <annotation>
          <rdf:RDF xmlns:rdf="http://www.w3.org/1999/02/22-rdf-syntax-ns#" xmlns:dcterms="http://purl.org/dc/terms/" xmlns:vCard="http://www.w3.org/2001/vcard-rdf/3.0#" xmlns:vCard4="http://www.w3.org/2006/vcard/ns#" xmlns:bqbiol="http://biomodels.net/biology-qualifiers/" xmlns:bqmodel="http://biomodels.net/model-qualifiers/">
            <rdf:Description rdf:about="#meta_M_2omhmbl_c">
              <bqbiol:is>
                <rdf:Bag>
                  <rdf:li rdf:resource="https://identifiers.org/bigg.metabolite/2omhmbl"/>
                  <rdf:li rdf:resource="https://identifiers.org/biocyc/META:OCTAPRENYL-METHYL-OH-METHOXY-BENZQ"/>
                  <rdf:li rdf:resource="https://identifiers.org/chebi/CHEBI:1231"/>
                  <rdf:li rdf:resource="https://identifiers.org/chebi/CHEBI:19728"/>
                  <rdf:li rdf:resource="https://identifiers.org/chebi/CHEBI:27688"/>
                  <rdf:li rdf:resource="https://identifiers.org/chebi/CHEBI:61705"/>
                  <rdf:li rdf:resource="https://identifiers.org/metanetx.chemical/MNXM2187"/>
                  <rdf:li rdf:resource="https://identifiers.org/seed.compound/cpd15360"/>
                </rdf:Bag>
              </bqbiol:is>
            </rdf:Description>
          </rdf:RDF>
        </annotation>
      </species>
      <species metaid="meta_M_dms_c" sboTerm="SBO:0000247" id="M_dms_c" name="Dimethyl sulfide" compartment="c" hasOnlySubstanceUnits="false" boundaryCondition="false" constant="false" fbc:charge="0" fbc:chemicalFormula="C2H6S">
        <annotation>
          <rdf:RDF xmlns:rdf="http://www.w3.org/1999/02/22-rdf-syntax-ns#" xmlns:dcterms="http://purl.org/dc/terms/" xmlns:vCard="http://www.w3.org/2001/vcard-rdf/3.0#" xmlns:vCard4="http://www.w3.org/2006/vcard/ns#" xmlns:bqbiol="http://biomodels.net/biology-qualifiers/" xmlns:bqmodel="http://biomodels.net/model-qualifiers/">
            <rdf:Description rdf:about="#meta_M_dms_c">
              <bqbiol:is>
                <rdf:Bag>
                  <rdf:li rdf:resource="https://identifiers.org/bigg.metabolite/dms"/>
                  <rdf:li rdf:resource="https://identifiers.org/biocyc/META:CPD-7670"/>
                  <rdf:li rdf:resource="https://identifiers.org/chebi/CHEBI:14168"/>
                  <rdf:li rdf:resource="https://identifiers.org/chebi/CHEBI:14175"/>
                  <rdf:li rdf:resource="https://identifiers.org/chebi/CHEBI:17437"/>
                  <rdf:li rdf:resource="https://identifiers.org/chebi/CHEBI:23800"/>
                  <rdf:li rdf:resource="https://identifiers.org/chebi/CHEBI:44169"/>
                  <rdf:li rdf:resource="https://identifiers.org/chebi/CHEBI:4611"/>
                  <rdf:li rdf:resource="https://identifiers.org/hmdb/HMDB02303"/>
                  <rdf:li rdf:resource="https://identifiers.org/kegg.compound/C00580"/>
                  <rdf:li rdf:resource="https://identifiers.org/metanetx.chemical/MNXM444"/>
                  <rdf:li rdf:resource="https://identifiers.org/seed.compound/cpd00450"/>
                </rdf:Bag>
              </bqbiol:is>
            </rdf:Description>
          </rdf:RDF>
        </annotation>
      </species>
      <species metaid="meta_M_dmso_c" sboTerm="SBO:0000247" id="M_dmso_c" name="Dimethyl sulfoxide" compartment="c" hasOnlySubstanceUnits="false" boundaryCondition="false" constant="false" fbc:charge="0" fbc:chemicalFormula="C2H6OS">
        <annotation>
          <rdf:RDF xmlns:rdf="http://www.w3.org/1999/02/22-rdf-syntax-ns#" xmlns:dcterms="http://purl.org/dc/terms/" xmlns:vCard="http://www.w3.org/2001/vcard-rdf/3.0#" xmlns:vCard4="http://www.w3.org/2006/vcard/ns#" xmlns:bqbiol="http://biomodels.net/biology-qualifiers/" xmlns:bqmodel="http://biomodels.net/model-qualifiers/">
            <rdf:Description rdf:about="#meta_M_dmso_c">
              <bqbiol:is>
                <rdf:Bag>
                  <rdf:li rdf:resource="https://identifiers.org/bigg.metabolite/dmso"/>
                  <rdf:li rdf:resource="https://identifiers.org/biocyc/META:DMSO"/>
                  <rdf:li rdf:resource="https://identifiers.org/chebi/CHEBI:23801"/>
                  <rdf:li rdf:resource="https://identifiers.org/chebi/CHEBI:28262"/>
                  <rdf:li rdf:resource="https://identifiers.org/chebi/CHEBI:42138"/>
                  <rdf:li rdf:resource="https://identifiers.org/chebi/CHEBI:4612"/>
                  <rdf:li rdf:resource="https://identifiers.org/hmdb/HMDB02151"/>
                  <rdf:li rdf:resource="https://identifiers.org/kegg.compound/C11143"/>
                  <rdf:li rdf:resource="https://identifiers.org/kegg.drug/D01043"/>
                  <rdf:li rdf:resource="https://identifiers.org/metanetx.chemical/MNXM745"/>
                  <rdf:li rdf:resource="https://identifiers.org/seed.compound/cpd08021"/>
                </rdf:Bag>
              </bqbiol:is>
            </rdf:Description>
          </rdf:RDF>
        </annotation>
      </species>
      <species metaid="meta_M_dmso_p" sboTerm="SBO:0000247" id="M_dmso_p" name="Dimethyl sulfoxide" compartment="p" hasOnlySubstanceUnits="false" boundaryCondition="false" constant="false" fbc:charge="0" fbc:chemicalFormula="C2H6OS">
        <annotation>
          <rdf:RDF xmlns:rdf="http://www.w3.org/1999/02/22-rdf-syntax-ns#" xmlns:dcterms="http://purl.org/dc/terms/" xmlns:vCard="http://www.w3.org/2001/vcard-rdf/3.0#" xmlns:vCard4="http://www.w3.org/2006/vcard/ns#" xmlns:bqbiol="http://biomodels.net/biology-qualifiers/" xmlns:bqmodel="http://biomodels.net/model-qualifiers/">
            <rdf:Description rdf:about="#meta_M_dmso_p">
              <bqbiol:is>
                <rdf:Bag>
                  <rdf:li rdf:resource="https://identifiers.org/bigg.metabolite/dmso"/>
                  <rdf:li rdf:resource="https://identifiers.org/biocyc/META:DMSO"/>
                  <rdf:li rdf:resource="https://identifiers.org/chebi/CHEBI:23801"/>
                  <rdf:li rdf:resource="https://identifiers.org/chebi/CHEBI:28262"/>
                  <rdf:li rdf:resource="https://identifiers.org/chebi/CHEBI:42138"/>
                  <rdf:li rdf:resource="https://identifiers.org/chebi/CHEBI:4612"/>
                  <rdf:li rdf:resource="https://identifiers.org/hmdb/HMDB02151"/>
                  <rdf:li rdf:resource="https://identifiers.org/kegg.compound/C11143"/>
                  <rdf:li rdf:resource="https://identifiers.org/kegg.drug/D01043"/>
                  <rdf:li rdf:resource="https://identifiers.org/metanetx.chemical/MNXM745"/>
                  <rdf:li rdf:resource="https://identifiers.org/seed.compound/cpd08021"/>
                </rdf:Bag>
              </bqbiol:is>
            </rdf:Description>
          </rdf:RDF>
        </annotation>
      </species>
      <species metaid="meta_M_dms_p" sboTerm="SBO:0000247" id="M_dms_p" name="Dimethyl sulfide" compartment="p" hasOnlySubstanceUnits="false" boundaryCondition="false" constant="false" fbc:charge="0" fbc:chemicalFormula="C2H6S">
        <annotation>
          <rdf:RDF xmlns:rdf="http://www.w3.org/1999/02/22-rdf-syntax-ns#" xmlns:dcterms="http://purl.org/dc/terms/" xmlns:vCard="http://www.w3.org/2001/vcard-rdf/3.0#" xmlns:vCard4="http://www.w3.org/2006/vcard/ns#" xmlns:bqbiol="http://biomodels.net/biology-qualifiers/" xmlns:bqmodel="http://biomodels.net/model-qualifiers/">
            <rdf:Description rdf:about="#meta_M_dms_p">
              <bqbiol:is>
                <rdf:Bag>
                  <rdf:li rdf:resource="https://identifiers.org/bigg.metabolite/dms"/>
                  <rdf:li rdf:resource="https://identifiers.org/biocyc/META:CPD-7670"/>
                  <rdf:li rdf:resource="https://identifiers.org/chebi/CHEBI:14168"/>
                  <rdf:li rdf:resource="https://identifiers.org/chebi/CHEBI:14175"/>
                  <rdf:li rdf:resource="https://identifiers.org/chebi/CHEBI:17437"/>
                  <rdf:li rdf:resource="https://identifiers.org/chebi/CHEBI:23800"/>
                  <rdf:li rdf:resource="https://identifiers.org/chebi/CHEBI:44169"/>
                  <rdf:li rdf:resource="https://identifiers.org/chebi/CHEBI:4611"/>
                  <rdf:li rdf:resource="https://identifiers.org/hmdb/HMDB02303"/>
                  <rdf:li rdf:resource="https://identifiers.org/kegg.compound/C00580"/>
                  <rdf:li rdf:resource="https://identifiers.org/metanetx.chemical/MNXM444"/>
                  <rdf:li rdf:resource="https://identifiers.org/seed.compound/cpd00450"/>
                </rdf:Bag>
              </bqbiol:is>
            </rdf:Description>
          </rdf:RDF>
        </annotation>
      </species>
      <species metaid="meta_M_dhpmp_c" sboTerm="SBO:0000247" id="M_dhpmp_c" name="Dihydroneopterin monophosphate" compartment="c" hasOnlySubstanceUnits="false" boundaryCondition="false" constant="false" fbc:charge="-2" fbc:chemicalFormula="C9H12N5O7P">
        <annotation>
          <rdf:RDF xmlns:rdf="http://www.w3.org/1999/02/22-rdf-syntax-ns#" xmlns:dcterms="http://purl.org/dc/terms/" xmlns:vCard="http://www.w3.org/2001/vcard-rdf/3.0#" xmlns:vCard4="http://www.w3.org/2006/vcard/ns#" xmlns:bqbiol="http://biomodels.net/biology-qualifiers/" xmlns:bqmodel="http://biomodels.net/model-qualifiers/">
            <rdf:Description rdf:about="#meta_M_dhpmp_c">
              <bqbiol:is>
                <rdf:Bag>
                  <rdf:li rdf:resource="https://identifiers.org/bigg.metabolite/dhpmp"/>
                  <rdf:li rdf:resource="https://identifiers.org/biocyc/META:DIHYDRONEOPTERIN-P"/>
                  <rdf:li rdf:resource="https://identifiers.org/chebi/CHEBI:23756"/>
                  <rdf:li rdf:resource="https://identifiers.org/chebi/CHEBI:4577"/>
                  <rdf:li rdf:resource="https://identifiers.org/chebi/CHEBI:48954"/>
                  <rdf:li rdf:resource="https://identifiers.org/chebi/CHEBI:58762"/>
                  <rdf:li rdf:resource="https://identifiers.org/hmdb/HMDB06824"/>
                  <rdf:li rdf:resource="https://identifiers.org/kegg.compound/C05925"/>
                  <rdf:li rdf:resource="https://identifiers.org/metanetx.chemical/MNXM1645"/>
                  <rdf:li rdf:resource="https://identifiers.org/seed.compound/cpd03521"/>
                  <rdf:li rdf:resource="https://identifiers.org/seed.compound/cpd29676"/>
                </rdf:Bag>
              </bqbiol:is>
            </rdf:Description>
          </rdf:RDF>
        </annotation>
      </species>
      <species metaid="meta_M_23doguln_c" sboTerm="SBO:0000247" id="M_23doguln_c" name="2,3-Dioxo-L-gulonate" compartment="c" hasOnlySubstanceUnits="false" boundaryCondition="false" constant="false" fbc:charge="-1" fbc:chemicalFormula="C6H7O7">
        <annotation>
          <rdf:RDF xmlns:rdf="http://www.w3.org/1999/02/22-rdf-syntax-ns#" xmlns:dcterms="http://purl.org/dc/terms/" xmlns:vCard="http://www.w3.org/2001/vcard-rdf/3.0#" xmlns:vCard4="http://www.w3.org/2006/vcard/ns#" xmlns:bqbiol="http://biomodels.net/biology-qualifiers/" xmlns:bqmodel="http://biomodels.net/model-qualifiers/">
            <rdf:Description rdf:about="#meta_M_23doguln_c">
              <bqbiol:is>
                <rdf:Bag>
                  <rdf:li rdf:resource="https://identifiers.org/bigg.metabolite/23doguln"/>
                  <rdf:li rdf:resource="https://identifiers.org/biocyc/META:CPD-19692"/>
                  <rdf:li rdf:resource="https://identifiers.org/biocyc/META:CPD-334"/>
                  <rdf:li rdf:resource="https://identifiers.org/chebi/CHEBI:10900"/>
                  <rdf:li rdf:resource="https://identifiers.org/chebi/CHEBI:15622"/>
                  <rdf:li rdf:resource="https://identifiers.org/chebi/CHEBI:18578"/>
                  <rdf:li rdf:resource="https://identifiers.org/chebi/CHEBI:226"/>
                  <rdf:li rdf:resource="https://identifiers.org/chebi/CHEBI:57441"/>
                  <rdf:li rdf:resource="https://identifiers.org/chebi/CHEBI:60793"/>
                  <rdf:li rdf:resource="https://identifiers.org/hmdb/HMDB05971"/>
                  <rdf:li rdf:resource="https://identifiers.org/hmdb/HMDB06511"/>
                  <rdf:li rdf:resource="https://identifiers.org/hmdb/HMDB62803"/>
                  <rdf:li rdf:resource="https://identifiers.org/kegg.compound/C04575"/>
                  <rdf:li rdf:resource="https://identifiers.org/lipidmaps/LMFA01060195"/>
                  <rdf:li rdf:resource="https://identifiers.org/metanetx.chemical/MNXM958"/>
                  <rdf:li rdf:resource="https://identifiers.org/seed.compound/cpd02784"/>
                </rdf:Bag>
              </bqbiol:is>
            </rdf:Description>
          </rdf:RDF>
        </annotation>
      </species>
      <species metaid="meta_M_dopa_p" sboTerm="SBO:0000247" id="M_dopa_p" name="Dopamine" compartment="p" hasOnlySubstanceUnits="false" boundaryCondition="false" constant="false" fbc:charge="1" fbc:chemicalFormula="C8H12NO2">
        <annotation>
          <rdf:RDF xmlns:rdf="http://www.w3.org/1999/02/22-rdf-syntax-ns#" xmlns:dcterms="http://purl.org/dc/terms/" xmlns:vCard="http://www.w3.org/2001/vcard-rdf/3.0#" xmlns:vCard4="http://www.w3.org/2006/vcard/ns#" xmlns:bqbiol="http://biomodels.net/biology-qualifiers/" xmlns:bqmodel="http://biomodels.net/model-qualifiers/">
            <rdf:Description rdf:about="#meta_M_dopa_p">
              <bqbiol:is>
                <rdf:Bag>
                  <rdf:li rdf:resource="https://identifiers.org/bigg.metabolite/dopa"/>
                  <rdf:li rdf:resource="https://identifiers.org/biocyc/META:DOPAMINE"/>
                  <rdf:li rdf:resource="https://identifiers.org/chebi/CHEBI:11695"/>
                  <rdf:li rdf:resource="https://identifiers.org/chebi/CHEBI:11930"/>
                  <rdf:li rdf:resource="https://identifiers.org/chebi/CHEBI:14203"/>
                  <rdf:li rdf:resource="https://identifiers.org/chebi/CHEBI:1764"/>
                  <rdf:li rdf:resource="https://identifiers.org/chebi/CHEBI:18243"/>
                  <rdf:li rdf:resource="https://identifiers.org/chebi/CHEBI:23886"/>
                  <rdf:li rdf:resource="https://identifiers.org/chebi/CHEBI:43686"/>
                  <rdf:li rdf:resource="https://identifiers.org/chebi/CHEBI:59905"/>
                  <rdf:li rdf:resource="https://identifiers.org/hmdb/HMDB00073"/>
                  <rdf:li rdf:resource="https://identifiers.org/kegg.compound/C03758"/>
                  <rdf:li rdf:resource="https://identifiers.org/kegg.drug/D07870"/>
                  <rdf:li rdf:resource="https://identifiers.org/metanetx.chemical/MNXM205"/>
                  <rdf:li rdf:resource="https://identifiers.org/seed.compound/cpd02357"/>
                </rdf:Bag>
              </bqbiol:is>
            </rdf:Description>
          </rdf:RDF>
        </annotation>
      </species>
      <species metaid="meta_M_doxrbcn_p" sboTerm="SBO:0000247" id="M_doxrbcn_p" name="Doxorubicin" compartment="p" hasOnlySubstanceUnits="false" boundaryCondition="false" constant="false" fbc:charge="0" fbc:chemicalFormula="C27H29NO11">
        <annotation>
          <rdf:RDF xmlns:rdf="http://www.w3.org/1999/02/22-rdf-syntax-ns#" xmlns:dcterms="http://purl.org/dc/terms/" xmlns:vCard="http://www.w3.org/2001/vcard-rdf/3.0#" xmlns:vCard4="http://www.w3.org/2006/vcard/ns#" xmlns:bqbiol="http://biomodels.net/biology-qualifiers/" xmlns:bqmodel="http://biomodels.net/model-qualifiers/">
            <rdf:Description rdf:about="#meta_M_doxrbcn_p">
              <bqbiol:is>
                <rdf:Bag>
                  <rdf:li rdf:resource="https://identifiers.org/bigg.metabolite/doxrbcn"/>
                  <rdf:li rdf:resource="https://identifiers.org/biocyc/META:CPD-13973"/>
                  <rdf:li rdf:resource="https://identifiers.org/chebi/CHEBI:22270"/>
                  <rdf:li rdf:resource="https://identifiers.org/chebi/CHEBI:2496"/>
                  <rdf:li rdf:resource="https://identifiers.org/chebi/CHEBI:28748"/>
                  <rdf:li rdf:resource="https://identifiers.org/chebi/CHEBI:42031"/>
                  <rdf:li rdf:resource="https://identifiers.org/chebi/CHEBI:64816"/>
                  <rdf:li rdf:resource="https://identifiers.org/hmdb/HMDB15132"/>
                  <rdf:li rdf:resource="https://identifiers.org/kegg.compound/C01661"/>
                  <rdf:li rdf:resource="https://identifiers.org/kegg.drug/D03899"/>
                  <rdf:li rdf:resource="https://identifiers.org/lipidmaps/LMPK13050001"/>
                  <rdf:li rdf:resource="https://identifiers.org/metanetx.chemical/MNXM37015"/>
                  <rdf:li rdf:resource="https://identifiers.org/seed.compound/cpd01151"/>
                </rdf:Bag>
              </bqbiol:is>
            </rdf:Description>
          </rdf:RDF>
        </annotation>
      </species>
      <species metaid="meta_M_dpcoa_c" sboTerm="SBO:0000247" id="M_dpcoa_c" name="Dephospho-CoA" compartment="c" hasOnlySubstanceUnits="false" boundaryCondition="false" constant="false" fbc:charge="-2" fbc:chemicalFormula="C21H33N7O13P2S">
        <annotation>
          <rdf:RDF xmlns:rdf="http://www.w3.org/1999/02/22-rdf-syntax-ns#" xmlns:dcterms="http://purl.org/dc/terms/" xmlns:vCard="http://www.w3.org/2001/vcard-rdf/3.0#" xmlns:vCard4="http://www.w3.org/2006/vcard/ns#" xmlns:bqbiol="http://biomodels.net/biology-qualifiers/" xmlns:bqmodel="http://biomodels.net/model-qualifiers/">
            <rdf:Description rdf:about="#meta_M_dpcoa_c">
              <bqbiol:is>
                <rdf:Bag>
                  <rdf:li rdf:resource="https://identifiers.org/bigg.metabolite/dpcoa"/>
                  <rdf:li rdf:resource="https://identifiers.org/biocyc/META:DEPHOSPHO-COA"/>
                  <rdf:li rdf:resource="https://identifiers.org/chebi/CHEBI:11793"/>
                  <rdf:li rdf:resource="https://identifiers.org/chebi/CHEBI:14124"/>
                  <rdf:li rdf:resource="https://identifiers.org/chebi/CHEBI:15468"/>
                  <rdf:li rdf:resource="https://identifiers.org/chebi/CHEBI:23642"/>
                  <rdf:li rdf:resource="https://identifiers.org/chebi/CHEBI:41614"/>
                  <rdf:li rdf:resource="https://identifiers.org/chebi/CHEBI:4436"/>
                  <rdf:li rdf:resource="https://identifiers.org/chebi/CHEBI:57328"/>
                  <rdf:li rdf:resource="https://identifiers.org/hmdb/HMDB01373"/>
                  <rdf:li rdf:resource="https://identifiers.org/kegg.compound/C00882"/>
                  <rdf:li rdf:resource="https://identifiers.org/lipidmaps/LMFA07050315"/>
                  <rdf:li rdf:resource="https://identifiers.org/metanetx.chemical/MNXM481"/>
                  <rdf:li rdf:resource="https://identifiers.org/seed.compound/cpd00655"/>
                </rdf:Bag>
              </bqbiol:is>
            </rdf:Description>
          </rdf:RDF>
        </annotation>
      </species>
      <species metaid="meta_M_pant__R_c" sboTerm="SBO:0000247" id="M_pant__R_c" name="(R)-Pantoate" compartment="c" hasOnlySubstanceUnits="false" boundaryCondition="false" constant="false" fbc:charge="-1" fbc:chemicalFormula="C6H11O4">
        <annotation>
          <rdf:RDF xmlns:rdf="http://www.w3.org/1999/02/22-rdf-syntax-ns#" xmlns:dcterms="http://purl.org/dc/terms/" xmlns:vCard="http://www.w3.org/2001/vcard-rdf/3.0#" xmlns:vCard4="http://www.w3.org/2006/vcard/ns#" xmlns:bqbiol="http://biomodels.net/biology-qualifiers/" xmlns:bqmodel="http://biomodels.net/model-qualifiers/">
            <rdf:Description rdf:about="#meta_M_pant__R_c">
              <bqbiol:is>
                <rdf:Bag>
                  <rdf:li rdf:resource="https://identifiers.org/bigg.metabolite/pant__R"/>
                  <rdf:li rdf:resource="https://identifiers.org/biocyc/META:L-PANTOATE"/>
                  <rdf:li rdf:resource="https://identifiers.org/chebi/CHEBI:11006"/>
                  <rdf:li rdf:resource="https://identifiers.org/chebi/CHEBI:14737"/>
                  <rdf:li rdf:resource="https://identifiers.org/chebi/CHEBI:15980"/>
                  <rdf:li rdf:resource="https://identifiers.org/chebi/CHEBI:18695"/>
                  <rdf:li rdf:resource="https://identifiers.org/chebi/CHEBI:18696"/>
                  <rdf:li rdf:resource="https://identifiers.org/chebi/CHEBI:18697"/>
                  <rdf:li rdf:resource="https://identifiers.org/chebi/CHEBI:350"/>
                  <rdf:li rdf:resource="https://identifiers.org/chebi/CHEBI:44662"/>
                  <rdf:li rdf:resource="https://identifiers.org/kegg.compound/C00522"/>
                  <rdf:li rdf:resource="https://identifiers.org/metanetx.chemical/MNXM593"/>
                  <rdf:li rdf:resource="https://identifiers.org/seed.compound/cpd00408"/>
                </rdf:Bag>
              </bqbiol:is>
            </rdf:Description>
          </rdf:RDF>
        </annotation>
      </species>
      <species metaid="meta_M_2dhp_c" sboTerm="SBO:0000247" id="M_2dhp_c" name="2-Dehydropantoate" compartment="c" hasOnlySubstanceUnits="false" boundaryCondition="false" constant="false" fbc:charge="-1" fbc:chemicalFormula="C6H9O4">
        <annotation>
          <rdf:RDF xmlns:rdf="http://www.w3.org/1999/02/22-rdf-syntax-ns#" xmlns:dcterms="http://purl.org/dc/terms/" xmlns:vCard="http://www.w3.org/2001/vcard-rdf/3.0#" xmlns:vCard4="http://www.w3.org/2006/vcard/ns#" xmlns:bqbiol="http://biomodels.net/biology-qualifiers/" xmlns:bqmodel="http://biomodels.net/model-qualifiers/">
            <rdf:Description rdf:about="#meta_M_2dhp_c">
              <bqbiol:is>
                <rdf:Bag>
                  <rdf:li rdf:resource="https://identifiers.org/bigg.metabolite/2dhp"/>
                  <rdf:li rdf:resource="https://identifiers.org/biocyc/META:2-DEHYDROPANTOATE"/>
                  <rdf:li rdf:resource="https://identifiers.org/chebi/CHEBI:1071"/>
                  <rdf:li rdf:resource="https://identifiers.org/chebi/CHEBI:11561"/>
                  <rdf:li rdf:resource="https://identifiers.org/chebi/CHEBI:17094"/>
                  <rdf:li rdf:resource="https://identifiers.org/chebi/CHEBI:19545"/>
                  <rdf:li rdf:resource="https://identifiers.org/kegg.compound/C00966"/>
                  <rdf:li rdf:resource="https://identifiers.org/metanetx.chemical/MNXM959"/>
                  <rdf:li rdf:resource="https://identifiers.org/seed.compound/cpd00712"/>
                </rdf:Bag>
              </bqbiol:is>
            </rdf:Description>
          </rdf:RDF>
        </annotation>
      </species>
      <species metaid="meta_M_2dr5p_c" sboTerm="SBO:0000247" id="M_2dr5p_c" name="2-Deoxy-D-ribose 5-phosphate" compartment="c" hasOnlySubstanceUnits="false" boundaryCondition="false" constant="false" fbc:charge="-2" fbc:chemicalFormula="C5H9O7P">
        <annotation>
          <rdf:RDF xmlns:rdf="http://www.w3.org/1999/02/22-rdf-syntax-ns#" xmlns:dcterms="http://purl.org/dc/terms/" xmlns:vCard="http://www.w3.org/2001/vcard-rdf/3.0#" xmlns:vCard4="http://www.w3.org/2006/vcard/ns#" xmlns:bqbiol="http://biomodels.net/biology-qualifiers/" xmlns:bqmodel="http://biomodels.net/model-qualifiers/">
            <rdf:Description rdf:about="#meta_M_2dr5p_c">
              <bqbiol:is>
                <rdf:Bag>
                  <rdf:li rdf:resource="https://identifiers.org/bigg.metabolite/2dr5p"/>
                  <rdf:li rdf:resource="https://identifiers.org/biocyc/META:DEOXY-RIBOSE-5P"/>
                  <rdf:li rdf:resource="https://identifiers.org/chebi/CHEBI:1082"/>
                  <rdf:li rdf:resource="https://identifiers.org/chebi/CHEBI:11566"/>
                  <rdf:li rdf:resource="https://identifiers.org/chebi/CHEBI:16132"/>
                  <rdf:li rdf:resource="https://identifiers.org/chebi/CHEBI:19559"/>
                  <rdf:li rdf:resource="https://identifiers.org/chebi/CHEBI:42055"/>
                  <rdf:li rdf:resource="https://identifiers.org/chebi/CHEBI:55513"/>
                  <rdf:li rdf:resource="https://identifiers.org/chebi/CHEBI:57651"/>
                  <rdf:li rdf:resource="https://identifiers.org/chebi/CHEBI:62877"/>
                  <rdf:li rdf:resource="https://identifiers.org/hmdb/HMDB01031"/>
                  <rdf:li rdf:resource="https://identifiers.org/kegg.compound/C00673"/>
                  <rdf:li rdf:resource="https://identifiers.org/metanetx.chemical/MNXM2179"/>
                  <rdf:li rdf:resource="https://identifiers.org/seed.compound/cpd00510"/>
                  <rdf:li rdf:resource="https://identifiers.org/seed.compound/cpd26846"/>
                </rdf:Bag>
              </bqbiol:is>
            </rdf:Description>
          </rdf:RDF>
        </annotation>
      </species>
      <species metaid="meta_M_g3p_c" sboTerm="SBO:0000247" id="M_g3p_c" name="Glyceraldehyde 3-phosphate" compartment="c" hasOnlySubstanceUnits="false" boundaryCondition="false" constant="false" fbc:charge="-2" fbc:chemicalFormula="C3H5O6P">
        <annotation>
          <rdf:RDF xmlns:rdf="http://www.w3.org/1999/02/22-rdf-syntax-ns#" xmlns:dcterms="http://purl.org/dc/terms/" xmlns:vCard="http://www.w3.org/2001/vcard-rdf/3.0#" xmlns:vCard4="http://www.w3.org/2006/vcard/ns#" xmlns:bqbiol="http://biomodels.net/biology-qualifiers/" xmlns:bqmodel="http://biomodels.net/model-qualifiers/">
            <rdf:Description rdf:about="#meta_M_g3p_c">
              <bqbiol:is>
                <rdf:Bag>
                  <rdf:li rdf:resource="https://identifiers.org/bigg.metabolite/g3p"/>
                  <rdf:li rdf:resource="https://identifiers.org/biocyc/META:GAP"/>
                  <rdf:li rdf:resource="https://identifiers.org/chebi/CHEBI:12983"/>
                  <rdf:li rdf:resource="https://identifiers.org/chebi/CHEBI:12984"/>
                  <rdf:li rdf:resource="https://identifiers.org/chebi/CHEBI:14333"/>
                  <rdf:li rdf:resource="https://identifiers.org/chebi/CHEBI:17138"/>
                  <rdf:li rdf:resource="https://identifiers.org/chebi/CHEBI:181"/>
                  <rdf:li rdf:resource="https://identifiers.org/chebi/CHEBI:18324"/>
                  <rdf:li rdf:resource="https://identifiers.org/chebi/CHEBI:21026"/>
                  <rdf:li rdf:resource="https://identifiers.org/chebi/CHEBI:29052"/>
                  <rdf:li rdf:resource="https://identifiers.org/chebi/CHEBI:5446"/>
                  <rdf:li rdf:resource="https://identifiers.org/chebi/CHEBI:58027"/>
                  <rdf:li rdf:resource="https://identifiers.org/chebi/CHEBI:59776"/>
                  <rdf:li rdf:resource="https://identifiers.org/hmdb/HMDB01112"/>
                  <rdf:li rdf:resource="https://identifiers.org/kegg.compound/C00118"/>
                  <rdf:li rdf:resource="https://identifiers.org/kegg.compound/C00661"/>
                  <rdf:li rdf:resource="https://identifiers.org/metanetx.chemical/MNXM74"/>
                  <rdf:li rdf:resource="https://identifiers.org/seed.compound/cpd00102"/>
                  <rdf:li rdf:resource="https://identifiers.org/seed.compound/cpd19005"/>
                </rdf:Bag>
              </bqbiol:is>
            </rdf:Description>
          </rdf:RDF>
        </annotation>
      </species>
      <species metaid="meta_M_dsbard_p" sboTerm="SBO:0000247" id="M_dsbard_p" name="Periplasmic protein disulfide isomerase I (reduced)" compartment="p" hasOnlySubstanceUnits="false" boundaryCondition="false" constant="false" fbc:charge="0" fbc:chemicalFormula="XH2">
        <annotation>
          <rdf:RDF xmlns:rdf="http://www.w3.org/1999/02/22-rdf-syntax-ns#" xmlns:dcterms="http://purl.org/dc/terms/" xmlns:vCard="http://www.w3.org/2001/vcard-rdf/3.0#" xmlns:vCard4="http://www.w3.org/2006/vcard/ns#" xmlns:bqbiol="http://biomodels.net/biology-qualifiers/" xmlns:bqmodel="http://biomodels.net/model-qualifiers/">
            <rdf:Description rdf:about="#meta_M_dsbard_p">
              <bqbiol:is>
                <rdf:Bag>
                  <rdf:li rdf:resource="https://identifiers.org/bigg.metabolite/dsbard"/>
                  <rdf:li rdf:resource="https://identifiers.org/metanetx.chemical/MNXM12618"/>
                  <rdf:li rdf:resource="https://identifiers.org/seed.compound/cpd15447"/>
                </rdf:Bag>
              </bqbiol:is>
            </rdf:Description>
          </rdf:RDF>
        </annotation>
      </species>
      <species metaid="meta_M_dsbaox_p" sboTerm="SBO:0000247" id="M_dsbaox_p" name="Periplasmic protein disulfide isomerase I (oxidized)" compartment="p" hasOnlySubstanceUnits="false" boundaryCondition="false" constant="false" fbc:charge="0" fbc:chemicalFormula="X">
        <annotation>
          <rdf:RDF xmlns:rdf="http://www.w3.org/1999/02/22-rdf-syntax-ns#" xmlns:dcterms="http://purl.org/dc/terms/" xmlns:vCard="http://www.w3.org/2001/vcard-rdf/3.0#" xmlns:vCard4="http://www.w3.org/2006/vcard/ns#" xmlns:bqbiol="http://biomodels.net/biology-qualifiers/" xmlns:bqmodel="http://biomodels.net/model-qualifiers/">
            <rdf:Description rdf:about="#meta_M_dsbaox_p">
              <bqbiol:is>
                <rdf:Bag>
                  <rdf:li rdf:resource="https://identifiers.org/bigg.metabolite/dsbaox"/>
                  <rdf:li rdf:resource="https://identifiers.org/metanetx.chemical/MNXM97004"/>
                  <rdf:li rdf:resource="https://identifiers.org/seed.compound/cpd15446"/>
                </rdf:Bag>
              </bqbiol:is>
            </rdf:Description>
          </rdf:RDF>
        </annotation>
      </species>
      <species metaid="meta_M_gthrd_p" sboTerm="SBO:0000247" id="M_gthrd_p" name="Reduced glutathione" compartment="p" hasOnlySubstanceUnits="false" boundaryCondition="false" constant="false" fbc:charge="-1" fbc:chemicalFormula="C10H16N3O6S">
        <annotation>
          <rdf:RDF xmlns:rdf="http://www.w3.org/1999/02/22-rdf-syntax-ns#" xmlns:dcterms="http://purl.org/dc/terms/" xmlns:vCard="http://www.w3.org/2001/vcard-rdf/3.0#" xmlns:vCard4="http://www.w3.org/2006/vcard/ns#" xmlns:bqbiol="http://biomodels.net/biology-qualifiers/" xmlns:bqmodel="http://biomodels.net/model-qualifiers/">
            <rdf:Description rdf:about="#meta_M_gthrd_p">
              <bqbiol:is>
                <rdf:Bag>
                  <rdf:li rdf:resource="https://identifiers.org/bigg.metabolite/gthrd"/>
                  <rdf:li rdf:resource="https://identifiers.org/biocyc/META:GLUTATHIONE"/>
                  <rdf:li rdf:resource="https://identifiers.org/chebi/CHEBI:12402"/>
                  <rdf:li rdf:resource="https://identifiers.org/chebi/CHEBI:14327"/>
                  <rdf:li rdf:resource="https://identifiers.org/chebi/CHEBI:16856"/>
                  <rdf:li rdf:resource="https://identifiers.org/chebi/CHEBI:24334"/>
                  <rdf:li rdf:resource="https://identifiers.org/chebi/CHEBI:42873"/>
                  <rdf:li rdf:resource="https://identifiers.org/chebi/CHEBI:43049"/>
                  <rdf:li rdf:resource="https://identifiers.org/chebi/CHEBI:5437"/>
                  <rdf:li rdf:resource="https://identifiers.org/chebi/CHEBI:57925"/>
                  <rdf:li rdf:resource="https://identifiers.org/hmdb/HMDB00125"/>
                  <rdf:li rdf:resource="https://identifiers.org/hmdb/HMDB01463"/>
                  <rdf:li rdf:resource="https://identifiers.org/hmdb/HMDB06960"/>
                  <rdf:li rdf:resource="https://identifiers.org/hmdb/HMDB62697"/>
                  <rdf:li rdf:resource="https://identifiers.org/kegg.compound/C00051"/>
                  <rdf:li rdf:resource="https://identifiers.org/kegg.drug/D00014"/>
                  <rdf:li rdf:resource="https://identifiers.org/metanetx.chemical/MNXM57"/>
                  <rdf:li rdf:resource="https://identifiers.org/seed.compound/cpd00042"/>
                </rdf:Bag>
              </bqbiol:is>
            </rdf:Description>
          </rdf:RDF>
        </annotation>
      </species>
      <species metaid="meta_M_dsbcrd_p" sboTerm="SBO:0000247" id="M_dsbcrd_p" name="Protein disulfide isomerase II (reduced)" compartment="p" hasOnlySubstanceUnits="false" boundaryCondition="false" constant="false" fbc:charge="0" fbc:chemicalFormula="XH2">
        <annotation>
          <rdf:RDF xmlns:rdf="http://www.w3.org/1999/02/22-rdf-syntax-ns#" xmlns:dcterms="http://purl.org/dc/terms/" xmlns:vCard="http://www.w3.org/2001/vcard-rdf/3.0#" xmlns:vCard4="http://www.w3.org/2006/vcard/ns#" xmlns:bqbiol="http://biomodels.net/biology-qualifiers/" xmlns:bqmodel="http://biomodels.net/model-qualifiers/">
            <rdf:Description rdf:about="#meta_M_dsbcrd_p">
              <bqbiol:is>
                <rdf:Bag>
                  <rdf:li rdf:resource="https://identifiers.org/bigg.metabolite/dsbcrd"/>
                  <rdf:li rdf:resource="https://identifiers.org/metanetx.chemical/MNXM12772"/>
                  <rdf:li rdf:resource="https://identifiers.org/seed.compound/cpd15449"/>
                </rdf:Bag>
              </bqbiol:is>
            </rdf:Description>
          </rdf:RDF>
        </annotation>
      </species>
      <species metaid="meta_M_dsbcox_p" sboTerm="SBO:0000247" id="M_dsbcox_p" name="Protein disulfide isomerase II (oxidized)" compartment="p" hasOnlySubstanceUnits="false" boundaryCondition="false" constant="false" fbc:charge="0" fbc:chemicalFormula="X">
        <annotation>
          <rdf:RDF xmlns:rdf="http://www.w3.org/1999/02/22-rdf-syntax-ns#" xmlns:dcterms="http://purl.org/dc/terms/" xmlns:vCard="http://www.w3.org/2001/vcard-rdf/3.0#" xmlns:vCard4="http://www.w3.org/2006/vcard/ns#" xmlns:bqbiol="http://biomodels.net/biology-qualifiers/" xmlns:bqmodel="http://biomodels.net/model-qualifiers/">
            <rdf:Description rdf:about="#meta_M_dsbcox_p">
              <bqbiol:is>
                <rdf:Bag>
                  <rdf:li rdf:resource="https://identifiers.org/bigg.metabolite/dsbcox"/>
                  <rdf:li rdf:resource="https://identifiers.org/metanetx.chemical/MNXM97006"/>
                  <rdf:li rdf:resource="https://identifiers.org/seed.compound/cpd15448"/>
                </rdf:Bag>
              </bqbiol:is>
            </rdf:Description>
          </rdf:RDF>
        </annotation>
      </species>
      <species metaid="meta_M_gthox_p" sboTerm="SBO:0000247" id="M_gthox_p" name="Oxidized glutathione" compartment="p" hasOnlySubstanceUnits="false" boundaryCondition="false" constant="false" fbc:charge="-2" fbc:chemicalFormula="C20H30N6O12S2">
        <annotation>
          <rdf:RDF xmlns:rdf="http://www.w3.org/1999/02/22-rdf-syntax-ns#" xmlns:dcterms="http://purl.org/dc/terms/" xmlns:vCard="http://www.w3.org/2001/vcard-rdf/3.0#" xmlns:vCard4="http://www.w3.org/2006/vcard/ns#" xmlns:bqbiol="http://biomodels.net/biology-qualifiers/" xmlns:bqmodel="http://biomodels.net/model-qualifiers/">
            <rdf:Description rdf:about="#meta_M_gthox_p">
              <bqbiol:is>
                <rdf:Bag>
                  <rdf:li rdf:resource="https://identifiers.org/bigg.metabolite/gthox"/>
                  <rdf:li rdf:resource="https://identifiers.org/biocyc/META:OXIDIZED-GLUTATHIONE"/>
                  <rdf:li rdf:resource="https://identifiers.org/chebi/CHEBI:14328"/>
                  <rdf:li rdf:resource="https://identifiers.org/chebi/CHEBI:14720"/>
                  <rdf:li rdf:resource="https://identifiers.org/chebi/CHEBI:17858"/>
                  <rdf:li rdf:resource="https://identifiers.org/chebi/CHEBI:24336"/>
                  <rdf:li rdf:resource="https://identifiers.org/chebi/CHEBI:42832"/>
                  <rdf:li rdf:resource="https://identifiers.org/chebi/CHEBI:58297"/>
                  <rdf:li rdf:resource="https://identifiers.org/chebi/CHEBI:7840"/>
                  <rdf:li rdf:resource="https://identifiers.org/hmdb/HMDB03337"/>
                  <rdf:li rdf:resource="https://identifiers.org/kegg.compound/C00127"/>
                  <rdf:li rdf:resource="https://identifiers.org/kegg.drug/D00031"/>
                  <rdf:li rdf:resource="https://identifiers.org/metanetx.chemical/MNXM151"/>
                  <rdf:li rdf:resource="https://identifiers.org/seed.compound/cpd00111"/>
                </rdf:Bag>
              </bqbiol:is>
            </rdf:Description>
          </rdf:RDF>
        </annotation>
      </species>
      <species metaid="meta_M_trdrd_c" sboTerm="SBO:0000247" id="M_trdrd_c" name="Reduced thioredoxin" compartment="c" hasOnlySubstanceUnits="false" boundaryCondition="false" constant="false" fbc:charge="0" fbc:chemicalFormula="XH2">
        <annotation>
          <rdf:RDF xmlns:rdf="http://www.w3.org/1999/02/22-rdf-syntax-ns#" xmlns:dcterms="http://purl.org/dc/terms/" xmlns:vCard="http://www.w3.org/2001/vcard-rdf/3.0#" xmlns:vCard4="http://www.w3.org/2006/vcard/ns#" xmlns:bqbiol="http://biomodels.net/biology-qualifiers/" xmlns:bqmodel="http://biomodels.net/model-qualifiers/">
            <rdf:Description rdf:about="#meta_M_trdrd_c">
              <bqbiol:is>
                <rdf:Bag>
                  <rdf:li rdf:resource="https://identifiers.org/bigg.metabolite/trdrd"/>
                  <rdf:li rdf:resource="https://identifiers.org/biocyc/META:Red-Thioredoxin"/>
                  <rdf:li rdf:resource="https://identifiers.org/chebi/CHEBI:15033"/>
                  <rdf:li rdf:resource="https://identifiers.org/kegg.compound/C00342"/>
                  <rdf:li rdf:resource="https://identifiers.org/metanetx.chemical/MNXM96993"/>
                  <rdf:li rdf:resource="https://identifiers.org/seed.compound/cpd11421"/>
                  <rdf:li rdf:resource="https://identifiers.org/seed.compound/cpd28060"/>
                </rdf:Bag>
              </bqbiol:is>
            </rdf:Description>
          </rdf:RDF>
        </annotation>
      </species>
      <species metaid="meta_M_dsbdox_c" sboTerm="SBO:0000247" id="M_dsbdox_c" name="Fused thiol:disulfide interchange protein (oxidized)" compartment="c" hasOnlySubstanceUnits="false" boundaryCondition="false" constant="false" fbc:charge="0" fbc:chemicalFormula="X">
        <annotation>
          <rdf:RDF xmlns:rdf="http://www.w3.org/1999/02/22-rdf-syntax-ns#" xmlns:dcterms="http://purl.org/dc/terms/" xmlns:vCard="http://www.w3.org/2001/vcard-rdf/3.0#" xmlns:vCard4="http://www.w3.org/2006/vcard/ns#" xmlns:bqbiol="http://biomodels.net/biology-qualifiers/" xmlns:bqmodel="http://biomodels.net/model-qualifiers/">
            <rdf:Description rdf:about="#meta_M_dsbdox_c">
              <bqbiol:is>
                <rdf:Bag>
                  <rdf:li rdf:resource="https://identifiers.org/bigg.metabolite/dsbdox"/>
                  <rdf:li rdf:resource="https://identifiers.org/metanetx.chemical/MNXM97001"/>
                  <rdf:li rdf:resource="https://identifiers.org/seed.compound/cpd15450"/>
                </rdf:Bag>
              </bqbiol:is>
            </rdf:Description>
          </rdf:RDF>
        </annotation>
      </species>
      <species metaid="meta_M_trdox_c" sboTerm="SBO:0000247" id="M_trdox_c" name="Oxidized thioredoxin" compartment="c" hasOnlySubstanceUnits="false" boundaryCondition="false" constant="false" fbc:charge="0" fbc:chemicalFormula="X">
        <annotation>
          <rdf:RDF xmlns:rdf="http://www.w3.org/1999/02/22-rdf-syntax-ns#" xmlns:dcterms="http://purl.org/dc/terms/" xmlns:vCard="http://www.w3.org/2001/vcard-rdf/3.0#" xmlns:vCard4="http://www.w3.org/2006/vcard/ns#" xmlns:bqbiol="http://biomodels.net/biology-qualifiers/" xmlns:bqmodel="http://biomodels.net/model-qualifiers/">
            <rdf:Description rdf:about="#meta_M_trdox_c">
              <bqbiol:is>
                <rdf:Bag>
                  <rdf:li rdf:resource="https://identifiers.org/bigg.metabolite/trdox"/>
                  <rdf:li rdf:resource="https://identifiers.org/biocyc/META:Ox-Thioredoxin"/>
                  <rdf:li rdf:resource="https://identifiers.org/chebi/CHEBI:14726"/>
                  <rdf:li rdf:resource="https://identifiers.org/chebi/CHEBI:15240"/>
                  <rdf:li rdf:resource="https://identifiers.org/chebi/CHEBI:18191"/>
                  <rdf:li rdf:resource="https://identifiers.org/chebi/CHEBI:7845"/>
                  <rdf:li rdf:resource="https://identifiers.org/kegg.compound/C00343"/>
                  <rdf:li rdf:resource="https://identifiers.org/metanetx.chemical/MNXM148"/>
                  <rdf:li rdf:resource="https://identifiers.org/seed.compound/cpd11420"/>
                  <rdf:li rdf:resource="https://identifiers.org/seed.compound/cpd27735"/>
                  <rdf:li rdf:resource="https://identifiers.org/seed.compound/cpd29682"/>
                </rdf:Bag>
              </bqbiol:is>
            </rdf:Description>
          </rdf:RDF>
        </annotation>
      </species>
      <species metaid="meta_M_dsbdrd_c" sboTerm="SBO:0000247" id="M_dsbdrd_c" name="Fused thiol:disulfide interchange protein (reduced)" compartment="c" hasOnlySubstanceUnits="false" boundaryCondition="false" constant="false" fbc:charge="0" fbc:chemicalFormula="XH2">
        <annotation>
          <rdf:RDF xmlns:rdf="http://www.w3.org/1999/02/22-rdf-syntax-ns#" xmlns:dcterms="http://purl.org/dc/terms/" xmlns:vCard="http://www.w3.org/2001/vcard-rdf/3.0#" xmlns:vCard4="http://www.w3.org/2006/vcard/ns#" xmlns:bqbiol="http://biomodels.net/biology-qualifiers/" xmlns:bqmodel="http://biomodels.net/model-qualifiers/">
            <rdf:Description rdf:about="#meta_M_dsbdrd_c">
              <bqbiol:is>
                <rdf:Bag>
                  <rdf:li rdf:resource="https://identifiers.org/bigg.metabolite/dsbdrd"/>
                  <rdf:li rdf:resource="https://identifiers.org/metanetx.chemical/MNXM8620"/>
                  <rdf:li rdf:resource="https://identifiers.org/seed.compound/cpd15451"/>
                </rdf:Bag>
              </bqbiol:is>
            </rdf:Description>
          </rdf:RDF>
        </annotation>
      </species>
      <species metaid="meta_M_dsbgrd_p" sboTerm="SBO:0000247" id="M_dsbgrd_p" name="Periplasmic disulfide isomerase/thiol-disulphide oxidase (reduced)" compartment="p" hasOnlySubstanceUnits="false" boundaryCondition="false" constant="false" fbc:charge="0" fbc:chemicalFormula="XH2">
        <annotation>
          <rdf:RDF xmlns:rdf="http://www.w3.org/1999/02/22-rdf-syntax-ns#" xmlns:dcterms="http://purl.org/dc/terms/" xmlns:vCard="http://www.w3.org/2001/vcard-rdf/3.0#" xmlns:vCard4="http://www.w3.org/2006/vcard/ns#" xmlns:bqbiol="http://biomodels.net/biology-qualifiers/" xmlns:bqmodel="http://biomodels.net/model-qualifiers/">
            <rdf:Description rdf:about="#meta_M_dsbgrd_p">
              <bqbiol:is>
                <rdf:Bag>
                  <rdf:li rdf:resource="https://identifiers.org/bigg.metabolite/dsbgrd"/>
                  <rdf:li rdf:resource="https://identifiers.org/metanetx.chemical/MNXM12615"/>
                  <rdf:li rdf:resource="https://identifiers.org/seed.compound/cpd15453"/>
                </rdf:Bag>
              </bqbiol:is>
            </rdf:Description>
          </rdf:RDF>
        </annotation>
      </species>
      <species metaid="meta_M_dsbgox_p" sboTerm="SBO:0000247" id="M_dsbgox_p" name="Periplasmic disulfide isomerase/thiol-disulphide oxidase (oxidized)" compartment="p" hasOnlySubstanceUnits="false" boundaryCondition="false" constant="false" fbc:charge="0" fbc:chemicalFormula="X">
        <annotation>
          <rdf:RDF xmlns:rdf="http://www.w3.org/1999/02/22-rdf-syntax-ns#" xmlns:dcterms="http://purl.org/dc/terms/" xmlns:vCard="http://www.w3.org/2001/vcard-rdf/3.0#" xmlns:vCard4="http://www.w3.org/2006/vcard/ns#" xmlns:bqbiol="http://biomodels.net/biology-qualifiers/" xmlns:bqmodel="http://biomodels.net/model-qualifiers/">
            <rdf:Description rdf:about="#meta_M_dsbgox_p">
              <bqbiol:is>
                <rdf:Bag>
                  <rdf:li rdf:resource="https://identifiers.org/bigg.metabolite/dsbgox"/>
                  <rdf:li rdf:resource="https://identifiers.org/metanetx.chemical/MNXM97003"/>
                  <rdf:li rdf:resource="https://identifiers.org/seed.compound/cpd15452"/>
                </rdf:Bag>
              </bqbiol:is>
            </rdf:Description>
          </rdf:RDF>
        </annotation>
      </species>
      <species metaid="meta_M_2amsa_c" sboTerm="SBO:0000247" id="M_2amsa_c" name="2-Aminomalonate semialdehyde" compartment="c" hasOnlySubstanceUnits="false" boundaryCondition="false" constant="false" fbc:charge="0" fbc:chemicalFormula="C3H5NO3">
        <annotation>
          <rdf:RDF xmlns:rdf="http://www.w3.org/1999/02/22-rdf-syntax-ns#" xmlns:dcterms="http://purl.org/dc/terms/" xmlns:vCard="http://www.w3.org/2001/vcard-rdf/3.0#" xmlns:vCard4="http://www.w3.org/2006/vcard/ns#" xmlns:bqbiol="http://biomodels.net/biology-qualifiers/" xmlns:bqmodel="http://biomodels.net/model-qualifiers/">
            <rdf:Description rdf:about="#meta_M_2amsa_c">
              <bqbiol:is>
                <rdf:Bag>
                  <rdf:li rdf:resource="https://identifiers.org/bigg.metabolite/2amsa"/>
                  <rdf:li rdf:resource="https://identifiers.org/biocyc/META:2-AMINOMALONATE-SEMIALDEHYDE"/>
                  <rdf:li rdf:resource="https://identifiers.org/chebi/CHEBI:1020"/>
                  <rdf:li rdf:resource="https://identifiers.org/chebi/CHEBI:21210"/>
                  <rdf:li rdf:resource="https://identifiers.org/chebi/CHEBI:37012"/>
                  <rdf:li rdf:resource="https://identifiers.org/chebi/CHEBI:58671"/>
                  <rdf:li rdf:resource="https://identifiers.org/chebi/CHEBI:77662"/>
                  <rdf:li rdf:resource="https://identifiers.org/kegg.compound/C11822"/>
                  <rdf:li rdf:resource="https://identifiers.org/metanetx.chemical/MNXM2124"/>
                  <rdf:li rdf:resource="https://identifiers.org/seed.compound/cpd08626"/>
                </rdf:Bag>
              </bqbiol:is>
            </rdf:Description>
          </rdf:RDF>
        </annotation>
      </species>
      <species metaid="meta_M_ser__D_c" sboTerm="SBO:0000247" id="M_ser__D_c" name="D-Serine" compartment="c" hasOnlySubstanceUnits="false" boundaryCondition="false" constant="false" fbc:charge="0" fbc:chemicalFormula="C3H7NO3">
        <annotation>
          <rdf:RDF xmlns:rdf="http://www.w3.org/1999/02/22-rdf-syntax-ns#" xmlns:dcterms="http://purl.org/dc/terms/" xmlns:vCard="http://www.w3.org/2001/vcard-rdf/3.0#" xmlns:vCard4="http://www.w3.org/2006/vcard/ns#" xmlns:bqbiol="http://biomodels.net/biology-qualifiers/" xmlns:bqmodel="http://biomodels.net/model-qualifiers/">
            <rdf:Description rdf:about="#meta_M_ser__D_c">
              <bqbiol:is>
                <rdf:Bag>
                  <rdf:li rdf:resource="https://identifiers.org/bigg.metabolite/ser__D"/>
                  <rdf:li rdf:resource="https://identifiers.org/biocyc/META:D-SERINE"/>
                  <rdf:li rdf:resource="https://identifiers.org/chebi/CHEBI:13019"/>
                  <rdf:li rdf:resource="https://identifiers.org/chebi/CHEBI:143888"/>
                  <rdf:li rdf:resource="https://identifiers.org/chebi/CHEBI:16523"/>
                  <rdf:li rdf:resource="https://identifiers.org/chebi/CHEBI:21090"/>
                  <rdf:li rdf:resource="https://identifiers.org/chebi/CHEBI:32840"/>
                  <rdf:li rdf:resource="https://identifiers.org/chebi/CHEBI:32841"/>
                  <rdf:li rdf:resource="https://identifiers.org/chebi/CHEBI:35247"/>
                  <rdf:li rdf:resource="https://identifiers.org/chebi/CHEBI:42262"/>
                  <rdf:li rdf:resource="https://identifiers.org/chebi/CHEBI:4245"/>
                  <rdf:li rdf:resource="https://identifiers.org/hmdb/HMDB03406"/>
                  <rdf:li rdf:resource="https://identifiers.org/kegg.compound/C00740"/>
                  <rdf:li rdf:resource="https://identifiers.org/metanetx.chemical/MNXM694"/>
                  <rdf:li rdf:resource="https://identifiers.org/seed.compound/cpd00550"/>
                </rdf:Bag>
              </bqbiol:is>
            </rdf:Description>
          </rdf:RDF>
        </annotation>
      </species>
      <species metaid="meta_M_ser__D_p" sboTerm="SBO:0000247" id="M_ser__D_p" name="D-Serine" compartment="p" hasOnlySubstanceUnits="false" boundaryCondition="false" constant="false" fbc:charge="0" fbc:chemicalFormula="C3H7NO3">
        <annotation>
          <rdf:RDF xmlns:rdf="http://www.w3.org/1999/02/22-rdf-syntax-ns#" xmlns:dcterms="http://purl.org/dc/terms/" xmlns:vCard="http://www.w3.org/2001/vcard-rdf/3.0#" xmlns:vCard4="http://www.w3.org/2006/vcard/ns#" xmlns:bqbiol="http://biomodels.net/biology-qualifiers/" xmlns:bqmodel="http://biomodels.net/model-qualifiers/">
            <rdf:Description rdf:about="#meta_M_ser__D_p">
              <bqbiol:is>
                <rdf:Bag>
                  <rdf:li rdf:resource="https://identifiers.org/bigg.metabolite/ser__D"/>
                  <rdf:li rdf:resource="https://identifiers.org/biocyc/META:D-SERINE"/>
                  <rdf:li rdf:resource="https://identifiers.org/chebi/CHEBI:13019"/>
                  <rdf:li rdf:resource="https://identifiers.org/chebi/CHEBI:143888"/>
                  <rdf:li rdf:resource="https://identifiers.org/chebi/CHEBI:16523"/>
                  <rdf:li rdf:resource="https://identifiers.org/chebi/CHEBI:21090"/>
                  <rdf:li rdf:resource="https://identifiers.org/chebi/CHEBI:32840"/>
                  <rdf:li rdf:resource="https://identifiers.org/chebi/CHEBI:32841"/>
                  <rdf:li rdf:resource="https://identifiers.org/chebi/CHEBI:35247"/>
                  <rdf:li rdf:resource="https://identifiers.org/chebi/CHEBI:42262"/>
                  <rdf:li rdf:resource="https://identifiers.org/chebi/CHEBI:4245"/>
                  <rdf:li rdf:resource="https://identifiers.org/hmdb/HMDB03406"/>
                  <rdf:li rdf:resource="https://identifiers.org/kegg.compound/C00740"/>
                  <rdf:li rdf:resource="https://identifiers.org/metanetx.chemical/MNXM694"/>
                  <rdf:li rdf:resource="https://identifiers.org/seed.compound/cpd00550"/>
                </rdf:Bag>
              </bqbiol:is>
            </rdf:Description>
          </rdf:RDF>
        </annotation>
      </species>
      <species metaid="meta_M_tartr__D_c" sboTerm="SBO:0000247" id="M_tartr__D_c" name="D-tartrate" compartment="c" hasOnlySubstanceUnits="false" boundaryCondition="false" constant="false" fbc:charge="-2" fbc:chemicalFormula="C4H4O6">
        <annotation>
          <rdf:RDF xmlns:rdf="http://www.w3.org/1999/02/22-rdf-syntax-ns#" xmlns:dcterms="http://purl.org/dc/terms/" xmlns:vCard="http://www.w3.org/2001/vcard-rdf/3.0#" xmlns:vCard4="http://www.w3.org/2006/vcard/ns#" xmlns:bqbiol="http://biomodels.net/biology-qualifiers/" xmlns:bqmodel="http://biomodels.net/model-qualifiers/">
            <rdf:Description rdf:about="#meta_M_tartr__D_c">
              <bqbiol:is>
                <rdf:Bag>
                  <rdf:li rdf:resource="https://identifiers.org/bigg.metabolite/tartr__D"/>
                  <rdf:li rdf:resource="https://identifiers.org/biocyc/META:D-TARTRATE"/>
                  <rdf:li rdf:resource="https://identifiers.org/chebi/CHEBI:11077"/>
                  <rdf:li rdf:resource="https://identifiers.org/chebi/CHEBI:15672"/>
                  <rdf:li rdf:resource="https://identifiers.org/chebi/CHEBI:18806"/>
                  <rdf:li rdf:resource="https://identifiers.org/chebi/CHEBI:18807"/>
                  <rdf:li rdf:resource="https://identifiers.org/chebi/CHEBI:30927"/>
                  <rdf:li rdf:resource="https://identifiers.org/chebi/CHEBI:35399"/>
                  <rdf:li rdf:resource="https://identifiers.org/chebi/CHEBI:446"/>
                  <rdf:li rdf:resource="https://identifiers.org/chebi/CHEBI:45873"/>
                  <rdf:li rdf:resource="https://identifiers.org/hmdb/HMDB29878"/>
                  <rdf:li rdf:resource="https://identifiers.org/kegg.compound/C02107"/>
                  <rdf:li rdf:resource="https://identifiers.org/metanetx.chemical/MNXM7948"/>
                  <rdf:li rdf:resource="https://identifiers.org/seed.compound/cpd19018"/>
                </rdf:Bag>
              </bqbiol:is>
            </rdf:Description>
          </rdf:RDF>
        </annotation>
      </species>
      <species metaid="meta_M_dtmp_c" sboTerm="SBO:0000247" id="M_dtmp_c" name="DTMP C10H13N2O8P" compartment="c" hasOnlySubstanceUnits="false" boundaryCondition="false" constant="false" fbc:charge="-2" fbc:chemicalFormula="C10H13N2O8P">
        <annotation>
          <rdf:RDF xmlns:rdf="http://www.w3.org/1999/02/22-rdf-syntax-ns#" xmlns:dcterms="http://purl.org/dc/terms/" xmlns:vCard="http://www.w3.org/2001/vcard-rdf/3.0#" xmlns:vCard4="http://www.w3.org/2006/vcard/ns#" xmlns:bqbiol="http://biomodels.net/biology-qualifiers/" xmlns:bqmodel="http://biomodels.net/model-qualifiers/">
            <rdf:Description rdf:about="#meta_M_dtmp_c">
              <bqbiol:is>
                <rdf:Bag>
                  <rdf:li rdf:resource="https://identifiers.org/bigg.metabolite/dtmp"/>
                  <rdf:li rdf:resource="https://identifiers.org/biocyc/META:TMP"/>
                  <rdf:li rdf:resource="https://identifiers.org/chebi/CHEBI:10529"/>
                  <rdf:li rdf:resource="https://identifiers.org/chebi/CHEBI:14092"/>
                  <rdf:li rdf:resource="https://identifiers.org/chebi/CHEBI:15246"/>
                  <rdf:li rdf:resource="https://identifiers.org/chebi/CHEBI:17013"/>
                  <rdf:li rdf:resource="https://identifiers.org/chebi/CHEBI:26999"/>
                  <rdf:li rdf:resource="https://identifiers.org/chebi/CHEBI:45759"/>
                  <rdf:li rdf:resource="https://identifiers.org/chebi/CHEBI:45762"/>
                  <rdf:li rdf:resource="https://identifiers.org/chebi/CHEBI:45772"/>
                  <rdf:li rdf:resource="https://identifiers.org/chebi/CHEBI:45926"/>
                  <rdf:li rdf:resource="https://identifiers.org/chebi/CHEBI:46013"/>
                  <rdf:li rdf:resource="https://identifiers.org/chebi/CHEBI:46036"/>
                  <rdf:li rdf:resource="https://identifiers.org/chebi/CHEBI:46960"/>
                  <rdf:li rdf:resource="https://identifiers.org/chebi/CHEBI:47711"/>
                  <rdf:li rdf:resource="https://identifiers.org/chebi/CHEBI:63528"/>
                  <rdf:li rdf:resource="https://identifiers.org/chebi/CHEBI:63549"/>
                  <rdf:li rdf:resource="https://identifiers.org/kegg.compound/C00364"/>
                  <rdf:li rdf:resource="https://identifiers.org/metanetx.chemical/MNXM257"/>
                  <rdf:li rdf:resource="https://identifiers.org/seed.compound/cpd00298"/>
                </rdf:Bag>
              </bqbiol:is>
            </rdf:Description>
          </rdf:RDF>
        </annotation>
      </species>
      <species metaid="meta_M_dtmp_p" sboTerm="SBO:0000247" id="M_dtmp_p" name="DTMP C10H13N2O8P" compartment="p" hasOnlySubstanceUnits="false" boundaryCondition="false" constant="false" fbc:charge="-2" fbc:chemicalFormula="C10H13N2O8P">
        <annotation>
          <rdf:RDF xmlns:rdf="http://www.w3.org/1999/02/22-rdf-syntax-ns#" xmlns:dcterms="http://purl.org/dc/terms/" xmlns:vCard="http://www.w3.org/2001/vcard-rdf/3.0#" xmlns:vCard4="http://www.w3.org/2006/vcard/ns#" xmlns:bqbiol="http://biomodels.net/biology-qualifiers/" xmlns:bqmodel="http://biomodels.net/model-qualifiers/">
            <rdf:Description rdf:about="#meta_M_dtmp_p">
              <bqbiol:is>
                <rdf:Bag>
                  <rdf:li rdf:resource="https://identifiers.org/bigg.metabolite/dtmp"/>
                  <rdf:li rdf:resource="https://identifiers.org/biocyc/META:TMP"/>
                  <rdf:li rdf:resource="https://identifiers.org/chebi/CHEBI:10529"/>
                  <rdf:li rdf:resource="https://identifiers.org/chebi/CHEBI:14092"/>
                  <rdf:li rdf:resource="https://identifiers.org/chebi/CHEBI:15246"/>
                  <rdf:li rdf:resource="https://identifiers.org/chebi/CHEBI:17013"/>
                  <rdf:li rdf:resource="https://identifiers.org/chebi/CHEBI:26999"/>
                  <rdf:li rdf:resource="https://identifiers.org/chebi/CHEBI:45759"/>
                  <rdf:li rdf:resource="https://identifiers.org/chebi/CHEBI:45762"/>
                  <rdf:li rdf:resource="https://identifiers.org/chebi/CHEBI:45772"/>
                  <rdf:li rdf:resource="https://identifiers.org/chebi/CHEBI:45926"/>
                  <rdf:li rdf:resource="https://identifiers.org/chebi/CHEBI:46013"/>
                  <rdf:li rdf:resource="https://identifiers.org/chebi/CHEBI:46036"/>
                  <rdf:li rdf:resource="https://identifiers.org/chebi/CHEBI:46960"/>
                  <rdf:li rdf:resource="https://identifiers.org/chebi/CHEBI:47711"/>
                  <rdf:li rdf:resource="https://identifiers.org/chebi/CHEBI:63528"/>
                  <rdf:li rdf:resource="https://identifiers.org/chebi/CHEBI:63549"/>
                  <rdf:li rdf:resource="https://identifiers.org/kegg.compound/C00364"/>
                  <rdf:li rdf:resource="https://identifiers.org/metanetx.chemical/MNXM257"/>
                  <rdf:li rdf:resource="https://identifiers.org/seed.compound/cpd00298"/>
                </rdf:Bag>
              </bqbiol:is>
            </rdf:Description>
          </rdf:RDF>
        </annotation>
      </species>
      <species metaid="meta_M_dump_p" sboTerm="SBO:0000247" id="M_dump_p" name="DUMP C9H11N2O8P" compartment="p" hasOnlySubstanceUnits="false" boundaryCondition="false" constant="false" fbc:charge="-2" fbc:chemicalFormula="C9H11N2O8P">
        <annotation>
          <rdf:RDF xmlns:rdf="http://www.w3.org/1999/02/22-rdf-syntax-ns#" xmlns:dcterms="http://purl.org/dc/terms/" xmlns:vCard="http://www.w3.org/2001/vcard-rdf/3.0#" xmlns:vCard4="http://www.w3.org/2006/vcard/ns#" xmlns:bqbiol="http://biomodels.net/biology-qualifiers/" xmlns:bqmodel="http://biomodels.net/model-qualifiers/">
            <rdf:Description rdf:about="#meta_M_dump_p">
              <bqbiol:is>
                <rdf:Bag>
                  <rdf:li rdf:resource="https://identifiers.org/bigg.metabolite/dump"/>
                  <rdf:li rdf:resource="https://identifiers.org/biocyc/META:DUMP"/>
                  <rdf:li rdf:resource="https://identifiers.org/chebi/CHEBI:10532"/>
                  <rdf:li rdf:resource="https://identifiers.org/chebi/CHEBI:14094"/>
                  <rdf:li rdf:resource="https://identifiers.org/chebi/CHEBI:17622"/>
                  <rdf:li rdf:resource="https://identifiers.org/chebi/CHEBI:19263"/>
                  <rdf:li rdf:resource="https://identifiers.org/chebi/CHEBI:246422"/>
                  <rdf:li rdf:resource="https://identifiers.org/chebi/CHEBI:42245"/>
                  <rdf:li rdf:resource="https://identifiers.org/chebi/CHEBI:46286"/>
                  <rdf:li rdf:resource="https://identifiers.org/chebi/CHEBI:46288"/>
                  <rdf:li rdf:resource="https://identifiers.org/chebi/CHEBI:47722"/>
                  <rdf:li rdf:resource="https://identifiers.org/hmdb/HMDB01409"/>
                  <rdf:li rdf:resource="https://identifiers.org/kegg.compound/C00365"/>
                  <rdf:li rdf:resource="https://identifiers.org/metanetx.chemical/MNXM234"/>
                  <rdf:li rdf:resource="https://identifiers.org/seed.compound/cpd00299"/>
                </rdf:Bag>
              </bqbiol:is>
            </rdf:Description>
          </rdf:RDF>
        </annotation>
      </species>
      <species metaid="meta_M_56dura_c" sboTerm="SBO:0000247" id="M_56dura_c" name="5,6-dihydrouracil" compartment="c" hasOnlySubstanceUnits="false" boundaryCondition="false" constant="false" fbc:charge="0" fbc:chemicalFormula="C4H6N2O2">
        <annotation>
          <rdf:RDF xmlns:rdf="http://www.w3.org/1999/02/22-rdf-syntax-ns#" xmlns:dcterms="http://purl.org/dc/terms/" xmlns:vCard="http://www.w3.org/2001/vcard-rdf/3.0#" xmlns:vCard4="http://www.w3.org/2006/vcard/ns#" xmlns:bqbiol="http://biomodels.net/biology-qualifiers/" xmlns:bqmodel="http://biomodels.net/model-qualifiers/">
            <rdf:Description rdf:about="#meta_M_56dura_c">
              <bqbiol:is>
                <rdf:Bag>
                  <rdf:li rdf:resource="https://identifiers.org/bigg.metabolite/56dura"/>
                  <rdf:li rdf:resource="https://identifiers.org/biocyc/META:DI-H-URACIL"/>
                  <rdf:li rdf:resource="https://identifiers.org/chebi/CHEBI:12078"/>
                  <rdf:li rdf:resource="https://identifiers.org/chebi/CHEBI:15901"/>
                  <rdf:li rdf:resource="https://identifiers.org/chebi/CHEBI:19360"/>
                  <rdf:li rdf:resource="https://identifiers.org/chebi/CHEBI:1999"/>
                  <rdf:li rdf:resource="https://identifiers.org/chebi/CHEBI:20511"/>
                  <rdf:li rdf:resource="https://identifiers.org/chebi/CHEBI:28622"/>
                  <rdf:li rdf:resource="https://identifiers.org/chebi/CHEBI:42107"/>
                  <rdf:li rdf:resource="https://identifiers.org/chebi/CHEBI:921"/>
                  <rdf:li rdf:resource="https://identifiers.org/hmdb/HMDB00076"/>
                  <rdf:li rdf:resource="https://identifiers.org/kegg.compound/C00429"/>
                  <rdf:li rdf:resource="https://identifiers.org/metanetx.chemical/MNXM506"/>
                  <rdf:li rdf:resource="https://identifiers.org/seed.compound/cpd00337"/>
                </rdf:Bag>
              </bqbiol:is>
            </rdf:Description>
          </rdf:RDF>
        </annotation>
      </species>
      <species metaid="meta_M_dump_c" sboTerm="SBO:0000247" id="M_dump_c" name="DUMP C9H11N2O8P" compartment="c" hasOnlySubstanceUnits="false" boundaryCondition="false" constant="false" fbc:charge="-2" fbc:chemicalFormula="C9H11N2O8P">
        <annotation>
          <rdf:RDF xmlns:rdf="http://www.w3.org/1999/02/22-rdf-syntax-ns#" xmlns:dcterms="http://purl.org/dc/terms/" xmlns:vCard="http://www.w3.org/2001/vcard-rdf/3.0#" xmlns:vCard4="http://www.w3.org/2006/vcard/ns#" xmlns:bqbiol="http://biomodels.net/biology-qualifiers/" xmlns:bqmodel="http://biomodels.net/model-qualifiers/">
            <rdf:Description rdf:about="#meta_M_dump_c">
              <bqbiol:is>
                <rdf:Bag>
                  <rdf:li rdf:resource="https://identifiers.org/bigg.metabolite/dump"/>
                  <rdf:li rdf:resource="https://identifiers.org/biocyc/META:DUMP"/>
                  <rdf:li rdf:resource="https://identifiers.org/chebi/CHEBI:10532"/>
                  <rdf:li rdf:resource="https://identifiers.org/chebi/CHEBI:14094"/>
                  <rdf:li rdf:resource="https://identifiers.org/chebi/CHEBI:17622"/>
                  <rdf:li rdf:resource="https://identifiers.org/chebi/CHEBI:19263"/>
                  <rdf:li rdf:resource="https://identifiers.org/chebi/CHEBI:246422"/>
                  <rdf:li rdf:resource="https://identifiers.org/chebi/CHEBI:42245"/>
                  <rdf:li rdf:resource="https://identifiers.org/chebi/CHEBI:46286"/>
                  <rdf:li rdf:resource="https://identifiers.org/chebi/CHEBI:46288"/>
                  <rdf:li rdf:resource="https://identifiers.org/chebi/CHEBI:47722"/>
                  <rdf:li rdf:resource="https://identifiers.org/hmdb/HMDB01409"/>
                  <rdf:li rdf:resource="https://identifiers.org/kegg.compound/C00365"/>
                  <rdf:li rdf:resource="https://identifiers.org/metanetx.chemical/MNXM234"/>
                  <rdf:li rdf:resource="https://identifiers.org/seed.compound/cpd00299"/>
                </rdf:Bag>
              </bqbiol:is>
            </rdf:Description>
          </rdf:RDF>
        </annotation>
      </species>
      <species metaid="meta_M_2dr1p_c" sboTerm="SBO:0000247" id="M_2dr1p_c" name="2-Deoxy-D-ribose 1-phosphate" compartment="c" hasOnlySubstanceUnits="false" boundaryCondition="false" constant="false" fbc:charge="-2" fbc:chemicalFormula="C5H9O7P">
        <annotation>
          <rdf:RDF xmlns:rdf="http://www.w3.org/1999/02/22-rdf-syntax-ns#" xmlns:dcterms="http://purl.org/dc/terms/" xmlns:vCard="http://www.w3.org/2001/vcard-rdf/3.0#" xmlns:vCard4="http://www.w3.org/2006/vcard/ns#" xmlns:bqbiol="http://biomodels.net/biology-qualifiers/" xmlns:bqmodel="http://biomodels.net/model-qualifiers/">
            <rdf:Description rdf:about="#meta_M_2dr1p_c">
              <bqbiol:is>
                <rdf:Bag>
                  <rdf:li rdf:resource="https://identifiers.org/bigg.metabolite/2dr1p"/>
                  <rdf:li rdf:resource="https://identifiers.org/biocyc/META:DEOXY-D-RIBOSE-1-PHOSPHATE"/>
                  <rdf:li rdf:resource="https://identifiers.org/chebi/CHEBI:1081"/>
                  <rdf:li rdf:resource="https://identifiers.org/chebi/CHEBI:11563"/>
                  <rdf:li rdf:resource="https://identifiers.org/chebi/CHEBI:19558"/>
                  <rdf:li rdf:resource="https://identifiers.org/chebi/CHEBI:28542"/>
                  <rdf:li rdf:resource="https://identifiers.org/chebi/CHEBI:57259"/>
                  <rdf:li rdf:resource="https://identifiers.org/chebi/CHEBI:58576"/>
                  <rdf:li rdf:resource="https://identifiers.org/hmdb/HMDB01351"/>
                  <rdf:li rdf:resource="https://identifiers.org/kegg.compound/C00672"/>
                  <rdf:li rdf:resource="https://identifiers.org/metanetx.chemical/MNXM789"/>
                  <rdf:li rdf:resource="https://identifiers.org/seed.compound/cpd00509"/>
                  <rdf:li rdf:resource="https://identifiers.org/seed.compound/cpd26845"/>
                </rdf:Bag>
              </bqbiol:is>
            </rdf:Description>
          </rdf:RDF>
        </annotation>
      </species>
      <species metaid="meta_M_duri_p" sboTerm="SBO:0000247" id="M_duri_p" name="Deoxyuridine" compartment="p" hasOnlySubstanceUnits="false" boundaryCondition="false" constant="false" fbc:charge="0" fbc:chemicalFormula="C9H12N2O5">
        <annotation>
          <rdf:RDF xmlns:rdf="http://www.w3.org/1999/02/22-rdf-syntax-ns#" xmlns:dcterms="http://purl.org/dc/terms/" xmlns:vCard="http://www.w3.org/2001/vcard-rdf/3.0#" xmlns:vCard4="http://www.w3.org/2006/vcard/ns#" xmlns:bqbiol="http://biomodels.net/biology-qualifiers/" xmlns:bqmodel="http://biomodels.net/model-qualifiers/">
            <rdf:Description rdf:about="#meta_M_duri_p">
              <bqbiol:is>
                <rdf:Bag>
                  <rdf:li rdf:resource="https://identifiers.org/bigg.metabolite/duri"/>
                  <rdf:li rdf:resource="https://identifiers.org/biocyc/META:DEOXYURIDINE"/>
                  <rdf:li rdf:resource="https://identifiers.org/chebi/CHEBI:11398"/>
                  <rdf:li rdf:resource="https://identifiers.org/chebi/CHEBI:11572"/>
                  <rdf:li rdf:resource="https://identifiers.org/chebi/CHEBI:14123"/>
                  <rdf:li rdf:resource="https://identifiers.org/chebi/CHEBI:16450"/>
                  <rdf:li rdf:resource="https://identifiers.org/chebi/CHEBI:19261"/>
                  <rdf:li rdf:resource="https://identifiers.org/chebi/CHEBI:23640"/>
                  <rdf:li rdf:resource="https://identifiers.org/chebi/CHEBI:29113"/>
                  <rdf:li rdf:resource="https://identifiers.org/chebi/CHEBI:42178"/>
                  <rdf:li rdf:resource="https://identifiers.org/chebi/CHEBI:4434"/>
                  <rdf:li rdf:resource="https://identifiers.org/chebi/CHEBI:46165"/>
                  <rdf:li rdf:resource="https://identifiers.org/chebi/CHEBI:46289"/>
                  <rdf:li rdf:resource="https://identifiers.org/chebi/CHEBI:46293"/>
                  <rdf:li rdf:resource="https://identifiers.org/hmdb/HMDB00012"/>
                  <rdf:li rdf:resource="https://identifiers.org/kegg.compound/C00526"/>
                  <rdf:li rdf:resource="https://identifiers.org/metanetx.chemical/MNXM492"/>
                  <rdf:li rdf:resource="https://identifiers.org/seed.compound/cpd00412"/>
                </rdf:Bag>
              </bqbiol:is>
            </rdf:Description>
          </rdf:RDF>
        </annotation>
      </species>
      <species metaid="meta_M_dxyl5p_c" sboTerm="SBO:0000247" id="M_dxyl5p_c" name="1-deoxy-D-xylulose 5-phosphate" compartment="c" hasOnlySubstanceUnits="false" boundaryCondition="false" constant="false" fbc:charge="-2" fbc:chemicalFormula="C5H9O7P">
        <annotation>
          <rdf:RDF xmlns:rdf="http://www.w3.org/1999/02/22-rdf-syntax-ns#" xmlns:dcterms="http://purl.org/dc/terms/" xmlns:vCard="http://www.w3.org/2001/vcard-rdf/3.0#" xmlns:vCard4="http://www.w3.org/2006/vcard/ns#" xmlns:bqbiol="http://biomodels.net/biology-qualifiers/" xmlns:bqmodel="http://biomodels.net/model-qualifiers/">
            <rdf:Description rdf:about="#meta_M_dxyl5p_c">
              <bqbiol:is>
                <rdf:Bag>
                  <rdf:li rdf:resource="https://identifiers.org/bigg.metabolite/dxyl5p"/>
                  <rdf:li rdf:resource="https://identifiers.org/biocyc/META:DEOXYXYLULOSE-5P"/>
                  <rdf:li rdf:resource="https://identifiers.org/chebi/CHEBI:11254"/>
                  <rdf:li rdf:resource="https://identifiers.org/chebi/CHEBI:16493"/>
                  <rdf:li rdf:resource="https://identifiers.org/chebi/CHEBI:57792"/>
                  <rdf:li rdf:resource="https://identifiers.org/chebi/CHEBI:622"/>
                  <rdf:li rdf:resource="https://identifiers.org/hmdb/HMDB01213"/>
                  <rdf:li rdf:resource="https://identifiers.org/kegg.compound/C11437"/>
                  <rdf:li rdf:resource="https://identifiers.org/metanetx.chemical/MNXM622"/>
                  <rdf:li rdf:resource="https://identifiers.org/seed.compound/cpd08289"/>
                </rdf:Bag>
              </bqbiol:is>
            </rdf:Description>
          </rdf:RDF>
        </annotation>
      </species>
      <species metaid="meta_M_dxyl_c" sboTerm="SBO:0000247" id="M_dxyl_c" name="1-deoxy-D-xylulose" compartment="c" hasOnlySubstanceUnits="false" boundaryCondition="false" constant="false" fbc:charge="0" fbc:chemicalFormula="C5H10O4">
        <annotation>
          <rdf:RDF xmlns:rdf="http://www.w3.org/1999/02/22-rdf-syntax-ns#" xmlns:dcterms="http://purl.org/dc/terms/" xmlns:vCard="http://www.w3.org/2001/vcard-rdf/3.0#" xmlns:vCard4="http://www.w3.org/2006/vcard/ns#" xmlns:bqbiol="http://biomodels.net/biology-qualifiers/" xmlns:bqmodel="http://biomodels.net/model-qualifiers/">
            <rdf:Description rdf:about="#meta_M_dxyl_c">
              <bqbiol:is>
                <rdf:Bag>
                  <rdf:li rdf:resource="https://identifiers.org/bigg.metabolite/dxyl"/>
                  <rdf:li rdf:resource="https://identifiers.org/biocyc/META:CPD-1093"/>
                  <rdf:li rdf:resource="https://identifiers.org/chebi/CHEBI:19038"/>
                  <rdf:li rdf:resource="https://identifiers.org/chebi/CHEBI:28354"/>
                  <rdf:li rdf:resource="https://identifiers.org/chebi/CHEBI:621"/>
                  <rdf:li rdf:resource="https://identifiers.org/hmdb/HMDB01292"/>
                  <rdf:li rdf:resource="https://identifiers.org/kegg.compound/C06257"/>
                  <rdf:li rdf:resource="https://identifiers.org/metanetx.chemical/MNXM2454"/>
                  <rdf:li rdf:resource="https://identifiers.org/seed.compound/cpd03738"/>
                </rdf:Bag>
              </bqbiol:is>
            </rdf:Description>
          </rdf:RDF>
        </annotation>
      </species>
      <species metaid="meta_M_4per_c" sboTerm="SBO:0000247" id="M_4per_c" name="4-Phospho-D-erythronate" compartment="c" hasOnlySubstanceUnits="false" boundaryCondition="false" constant="false" fbc:charge="-3" fbc:chemicalFormula="C4H6O8P">
        <annotation>
          <rdf:RDF xmlns:rdf="http://www.w3.org/1999/02/22-rdf-syntax-ns#" xmlns:dcterms="http://purl.org/dc/terms/" xmlns:vCard="http://www.w3.org/2001/vcard-rdf/3.0#" xmlns:vCard4="http://www.w3.org/2006/vcard/ns#" xmlns:bqbiol="http://biomodels.net/biology-qualifiers/" xmlns:bqmodel="http://biomodels.net/model-qualifiers/">
            <rdf:Description rdf:about="#meta_M_4per_c">
              <bqbiol:is>
                <rdf:Bag>
                  <rdf:li rdf:resource="https://identifiers.org/bigg.metabolite/4per"/>
                  <rdf:li rdf:resource="https://identifiers.org/biocyc/META:ERYTHRONATE-4P"/>
                  <rdf:li rdf:resource="https://identifiers.org/chebi/CHEBI:1924"/>
                  <rdf:li rdf:resource="https://identifiers.org/chebi/CHEBI:41926"/>
                  <rdf:li rdf:resource="https://identifiers.org/chebi/CHEBI:49003"/>
                  <rdf:li rdf:resource="https://identifiers.org/chebi/CHEBI:49055"/>
                  <rdf:li rdf:resource="https://identifiers.org/chebi/CHEBI:58766"/>
                  <rdf:li rdf:resource="https://identifiers.org/kegg.compound/C03393"/>
                  <rdf:li rdf:resource="https://identifiers.org/metanetx.chemical/MNXM1407"/>
                  <rdf:li rdf:resource="https://identifiers.org/seed.compound/cpd02147"/>
                </rdf:Bag>
              </bqbiol:is>
            </rdf:Description>
          </rdf:RDF>
        </annotation>
      </species>
      <species metaid="meta_M_eca4colipa_p" sboTerm="SBO:0000247" id="M_eca4colipa_p" name="(enterobacterial common antigen)x4 core oligosaccharide lipid A" compartment="p" hasOnlySubstanceUnits="false" boundaryCondition="false" constant="false" fbc:charge="-15" fbc:chemicalFormula="C272H447N14O160P4">
        <annotation>
          <rdf:RDF xmlns:rdf="http://www.w3.org/1999/02/22-rdf-syntax-ns#" xmlns:dcterms="http://purl.org/dc/terms/" xmlns:vCard="http://www.w3.org/2001/vcard-rdf/3.0#" xmlns:vCard4="http://www.w3.org/2006/vcard/ns#" xmlns:bqbiol="http://biomodels.net/biology-qualifiers/" xmlns:bqmodel="http://biomodels.net/model-qualifiers/">
            <rdf:Description rdf:about="#meta_M_eca4colipa_p">
              <bqbiol:is>
                <rdf:Bag>
                  <rdf:li rdf:resource="https://identifiers.org/bigg.metabolite/eca4colipa"/>
                  <rdf:li rdf:resource="https://identifiers.org/metanetx.chemical/MNXM91786"/>
                  <rdf:li rdf:resource="https://identifiers.org/seed.compound/cpd15457"/>
                </rdf:Bag>
              </bqbiol:is>
            </rdf:Description>
          </rdf:RDF>
        </annotation>
      </species>
      <species metaid="meta_M_eca2und_p" sboTerm="SBO:0000247" id="M_eca2und_p" name="(enterobacterial common antigen)x2 undecaprenyl-diphosphate" compartment="p" hasOnlySubstanceUnits="false" boundaryCondition="false" constant="false" fbc:charge="-4" fbc:chemicalFormula="C103H162N6O37P2">
        <annotation>
          <rdf:RDF xmlns:rdf="http://www.w3.org/1999/02/22-rdf-syntax-ns#" xmlns:dcterms="http://purl.org/dc/terms/" xmlns:vCard="http://www.w3.org/2001/vcard-rdf/3.0#" xmlns:vCard4="http://www.w3.org/2006/vcard/ns#" xmlns:bqbiol="http://biomodels.net/biology-qualifiers/" xmlns:bqmodel="http://biomodels.net/model-qualifiers/">
            <rdf:Description rdf:about="#meta_M_eca2und_p">
              <bqbiol:is>
                <rdf:Bag>
                  <rdf:li rdf:resource="https://identifiers.org/bigg.metabolite/eca2und"/>
                  <rdf:li rdf:resource="https://identifiers.org/metanetx.chemical/MNXM31479"/>
                  <rdf:li rdf:resource="https://identifiers.org/seed.compound/cpd15455"/>
                </rdf:Bag>
              </bqbiol:is>
            </rdf:Description>
          </rdf:RDF>
        </annotation>
      </species>
      <species metaid="meta_M_unagamuf_p" sboTerm="SBO:0000247" id="M_unagamuf_p" name="Undecaprenyl-diphospho N-acetylglucosamine-N-acetylmannosaminuronate-N-acetamido-4,6-dideoxy-D-galactose" compartment="p" hasOnlySubstanceUnits="false" boundaryCondition="false" constant="false" fbc:charge="-3" fbc:chemicalFormula="C79H126N3O22P2">
        <annotation>
          <rdf:RDF xmlns:rdf="http://www.w3.org/1999/02/22-rdf-syntax-ns#" xmlns:dcterms="http://purl.org/dc/terms/" xmlns:vCard="http://www.w3.org/2001/vcard-rdf/3.0#" xmlns:vCard4="http://www.w3.org/2006/vcard/ns#" xmlns:bqbiol="http://biomodels.net/biology-qualifiers/" xmlns:bqmodel="http://biomodels.net/model-qualifiers/">
            <rdf:Description rdf:about="#meta_M_unagamuf_p">
              <bqbiol:is>
                <rdf:Bag>
                  <rdf:li rdf:resource="https://identifiers.org/bigg.metabolite/unagamuf"/>
                  <rdf:li rdf:resource="https://identifiers.org/biocyc/META:C55-PP-GLCNAC-MANNACA-FUC4NAC"/>
                  <rdf:li rdf:resource="https://identifiers.org/metanetx.chemical/MNXM6160"/>
                  <rdf:li rdf:resource="https://identifiers.org/seed.compound/cpd15582"/>
                </rdf:Bag>
              </bqbiol:is>
            </rdf:Description>
          </rdf:RDF>
        </annotation>
      </species>
      <species metaid="meta_M_eca3und_p" sboTerm="SBO:0000247" id="M_eca3und_p" name="(enterobacterial common antigen)x3 undecaprenyl-diphosphate" compartment="p" hasOnlySubstanceUnits="false" boundaryCondition="false" constant="false" fbc:charge="-5" fbc:chemicalFormula="C127H198N9O52P2">
        <annotation>
          <rdf:RDF xmlns:rdf="http://www.w3.org/1999/02/22-rdf-syntax-ns#" xmlns:dcterms="http://purl.org/dc/terms/" xmlns:vCard="http://www.w3.org/2001/vcard-rdf/3.0#" xmlns:vCard4="http://www.w3.org/2006/vcard/ns#" xmlns:bqbiol="http://biomodels.net/biology-qualifiers/" xmlns:bqmodel="http://biomodels.net/model-qualifiers/">
            <rdf:Description rdf:about="#meta_M_eca3und_p">
              <bqbiol:is>
                <rdf:Bag>
                  <rdf:li rdf:resource="https://identifiers.org/bigg.metabolite/eca3und"/>
                  <rdf:li rdf:resource="https://identifiers.org/metanetx.chemical/MNXM6543"/>
                  <rdf:li rdf:resource="https://identifiers.org/seed.compound/cpd15456"/>
                </rdf:Bag>
              </bqbiol:is>
            </rdf:Description>
          </rdf:RDF>
        </annotation>
      </species>
      <species metaid="meta_M_eca4und_p" sboTerm="SBO:0000247" id="M_eca4und_p" name="(enterobacterial common antigen)x4 undecaprenyl-diphosphate" compartment="p" hasOnlySubstanceUnits="false" boundaryCondition="false" constant="false" fbc:charge="-6" fbc:chemicalFormula="C151H234N12O67P2">
        <annotation>
          <rdf:RDF xmlns:rdf="http://www.w3.org/1999/02/22-rdf-syntax-ns#" xmlns:dcterms="http://purl.org/dc/terms/" xmlns:vCard="http://www.w3.org/2001/vcard-rdf/3.0#" xmlns:vCard4="http://www.w3.org/2006/vcard/ns#" xmlns:bqbiol="http://biomodels.net/biology-qualifiers/" xmlns:bqmodel="http://biomodels.net/model-qualifiers/">
            <rdf:Description rdf:about="#meta_M_eca4und_p">
              <bqbiol:is>
                <rdf:Bag>
                  <rdf:li rdf:resource="https://identifiers.org/bigg.metabolite/eca4und"/>
                  <rdf:li rdf:resource="https://identifiers.org/metanetx.chemical/MNXM6545"/>
                  <rdf:li rdf:resource="https://identifiers.org/seed.compound/cpd15458"/>
                </rdf:Bag>
              </bqbiol:is>
            </rdf:Description>
          </rdf:RDF>
        </annotation>
      </species>
      <species metaid="meta_M_3hbcoa_c" sboTerm="SBO:0000247" id="M_3hbcoa_c" name="(S)-3-Hydroxybutanoyl-CoA" compartment="c" hasOnlySubstanceUnits="false" boundaryCondition="false" constant="false" fbc:charge="-4" fbc:chemicalFormula="C25H38N7O18P3S">
        <annotation>
          <rdf:RDF xmlns:rdf="http://www.w3.org/1999/02/22-rdf-syntax-ns#" xmlns:dcterms="http://purl.org/dc/terms/" xmlns:vCard="http://www.w3.org/2001/vcard-rdf/3.0#" xmlns:vCard4="http://www.w3.org/2006/vcard/ns#" xmlns:bqbiol="http://biomodels.net/biology-qualifiers/" xmlns:bqmodel="http://biomodels.net/model-qualifiers/">
            <rdf:Description rdf:about="#meta_M_3hbcoa_c">
              <bqbiol:is>
                <rdf:Bag>
                  <rdf:li rdf:resource="https://identifiers.org/bigg.metabolite/3hbcoa"/>
                  <rdf:li rdf:resource="https://identifiers.org/biocyc/META:CPD-12173"/>
                  <rdf:li rdf:resource="https://identifiers.org/biocyc/META:S-3-HYDROXYBUTANOYL-COA"/>
                  <rdf:li rdf:resource="https://identifiers.org/chebi/CHEBI:11048"/>
                  <rdf:li rdf:resource="https://identifiers.org/chebi/CHEBI:15453"/>
                  <rdf:li rdf:resource="https://identifiers.org/chebi/CHEBI:18749"/>
                  <rdf:li rdf:resource="https://identifiers.org/chebi/CHEBI:18753"/>
                  <rdf:li rdf:resource="https://identifiers.org/chebi/CHEBI:28259"/>
                  <rdf:li rdf:resource="https://identifiers.org/chebi/CHEBI:394"/>
                  <rdf:li rdf:resource="https://identifiers.org/chebi/CHEBI:399"/>
                  <rdf:li rdf:resource="https://identifiers.org/chebi/CHEBI:39978"/>
                  <rdf:li rdf:resource="https://identifiers.org/chebi/CHEBI:57316"/>
                  <rdf:li rdf:resource="https://identifiers.org/chebi/CHEBI:62611"/>
                  <rdf:li rdf:resource="https://identifiers.org/hmdb/HMDB01052"/>
                  <rdf:li rdf:resource="https://identifiers.org/hmdb/HMDB62259"/>
                  <rdf:li rdf:resource="https://identifiers.org/kegg.compound/C01144"/>
                  <rdf:li rdf:resource="https://identifiers.org/kegg.compound/C06000"/>
                  <rdf:li rdf:resource="https://identifiers.org/lipidmaps/LMFA07050153"/>
                  <rdf:li rdf:resource="https://identifiers.org/lipidmaps/LMFA07050157"/>
                  <rdf:li rdf:resource="https://identifiers.org/metanetx.chemical/MNXM446"/>
                  <rdf:li rdf:resource="https://identifiers.org/seed.compound/cpd00842"/>
                  <rdf:li rdf:resource="https://identifiers.org/seed.compound/cpd03572"/>
                </rdf:Bag>
              </bqbiol:is>
            </rdf:Description>
          </rdf:RDF>
        </annotation>
      </species>
      <species metaid="meta_M_3hhcoa_c" sboTerm="SBO:0000247" id="M_3hhcoa_c" name="(S)-3-Hydroxyhexanoyl-CoA" compartment="c" hasOnlySubstanceUnits="false" boundaryCondition="false" constant="false" fbc:charge="-4" fbc:chemicalFormula="C27H42N7O18P3S">
        <annotation>
          <rdf:RDF xmlns:rdf="http://www.w3.org/1999/02/22-rdf-syntax-ns#" xmlns:dcterms="http://purl.org/dc/terms/" xmlns:vCard="http://www.w3.org/2001/vcard-rdf/3.0#" xmlns:vCard4="http://www.w3.org/2006/vcard/ns#" xmlns:bqbiol="http://biomodels.net/biology-qualifiers/" xmlns:bqmodel="http://biomodels.net/model-qualifiers/">
            <rdf:Description rdf:about="#meta_M_3hhcoa_c">
              <bqbiol:is>
                <rdf:Bag>
                  <rdf:li rdf:resource="https://identifiers.org/bigg.metabolite/3hhcoa"/>
                  <rdf:li rdf:resource="https://identifiers.org/biocyc/META:OH-HEXANOYL-COA"/>
                  <rdf:li rdf:resource="https://identifiers.org/chebi/CHEBI:18780"/>
                  <rdf:li rdf:resource="https://identifiers.org/chebi/CHEBI:28276"/>
                  <rdf:li rdf:resource="https://identifiers.org/chebi/CHEBI:419"/>
                  <rdf:li rdf:resource="https://identifiers.org/chebi/CHEBI:62075"/>
                  <rdf:li rdf:resource="https://identifiers.org/hmdb/HMDB03942"/>
                  <rdf:li rdf:resource="https://identifiers.org/hmdb/HMDB62262"/>
                  <rdf:li rdf:resource="https://identifiers.org/kegg.compound/C05268"/>
                  <rdf:li rdf:resource="https://identifiers.org/lipidmaps/LMFA07050017"/>
                  <rdf:li rdf:resource="https://identifiers.org/lipidmaps/LMFA07050156"/>
                  <rdf:li rdf:resource="https://identifiers.org/metanetx.chemical/MNXM757"/>
                  <rdf:li rdf:resource="https://identifiers.org/seed.compound/cpd03122"/>
                </rdf:Bag>
              </bqbiol:is>
            </rdf:Description>
          </rdf:RDF>
        </annotation>
      </species>
      <species metaid="meta_M_3hocoa_c" sboTerm="SBO:0000247" id="M_3hocoa_c" name="(S)-3-Hydroxyoctanoyl-CoA" compartment="c" hasOnlySubstanceUnits="false" boundaryCondition="false" constant="false" fbc:charge="-4" fbc:chemicalFormula="C29H46N7O18P3S">
        <annotation>
          <rdf:RDF xmlns:rdf="http://www.w3.org/1999/02/22-rdf-syntax-ns#" xmlns:dcterms="http://purl.org/dc/terms/" xmlns:vCard="http://www.w3.org/2001/vcard-rdf/3.0#" xmlns:vCard4="http://www.w3.org/2006/vcard/ns#" xmlns:bqbiol="http://biomodels.net/biology-qualifiers/" xmlns:bqmodel="http://biomodels.net/model-qualifiers/">
            <rdf:Description rdf:about="#meta_M_3hocoa_c">
              <bqbiol:is>
                <rdf:Bag>
                  <rdf:li rdf:resource="https://identifiers.org/bigg.metabolite/3hocoa"/>
                  <rdf:li rdf:resource="https://identifiers.org/chebi/CHEBI:18750"/>
                  <rdf:li rdf:resource="https://identifiers.org/chebi/CHEBI:18781"/>
                  <rdf:li rdf:resource="https://identifiers.org/chebi/CHEBI:27800"/>
                  <rdf:li rdf:resource="https://identifiers.org/chebi/CHEBI:28632"/>
                  <rdf:li rdf:resource="https://identifiers.org/chebi/CHEBI:395"/>
                  <rdf:li rdf:resource="https://identifiers.org/chebi/CHEBI:420"/>
                  <rdf:li rdf:resource="https://identifiers.org/chebi/CHEBI:62617"/>
                  <rdf:li rdf:resource="https://identifiers.org/hmdb/HMDB03940"/>
                  <rdf:li rdf:resource="https://identifiers.org/kegg.compound/C05266"/>
                  <rdf:li rdf:resource="https://identifiers.org/lipidmaps/LMFA07050015"/>
                  <rdf:li rdf:resource="https://identifiers.org/lipidmaps/LMFA07050160"/>
                  <rdf:li rdf:resource="https://identifiers.org/metanetx.chemical/MNXM766"/>
                  <rdf:li rdf:resource="https://identifiers.org/seed.compound/cpd03120"/>
                </rdf:Bag>
              </bqbiol:is>
            </rdf:Description>
          </rdf:RDF>
        </annotation>
      </species>
      <species metaid="meta_M_3hdcoa_c" sboTerm="SBO:0000247" id="M_3hdcoa_c" name="(S)-3-Hydroxydecanoyl-CoA" compartment="c" hasOnlySubstanceUnits="false" boundaryCondition="false" constant="false" fbc:charge="-4" fbc:chemicalFormula="C31H50N7O18P3S">
        <annotation>
          <rdf:RDF xmlns:rdf="http://www.w3.org/1999/02/22-rdf-syntax-ns#" xmlns:dcterms="http://purl.org/dc/terms/" xmlns:vCard="http://www.w3.org/2001/vcard-rdf/3.0#" xmlns:vCard4="http://www.w3.org/2006/vcard/ns#" xmlns:bqbiol="http://biomodels.net/biology-qualifiers/" xmlns:bqmodel="http://biomodels.net/model-qualifiers/">
            <rdf:Description rdf:about="#meta_M_3hdcoa_c">
              <bqbiol:is>
                <rdf:Bag>
                  <rdf:li rdf:resource="https://identifiers.org/bigg.metabolite/3hdcoa"/>
                  <rdf:li rdf:resource="https://identifiers.org/biocyc/META:CPD0-2244"/>
                  <rdf:li rdf:resource="https://identifiers.org/chebi/CHEBI:18779"/>
                  <rdf:li rdf:resource="https://identifiers.org/chebi/CHEBI:28325"/>
                  <rdf:li rdf:resource="https://identifiers.org/chebi/CHEBI:418"/>
                  <rdf:li rdf:resource="https://identifiers.org/chebi/CHEBI:62616"/>
                  <rdf:li rdf:resource="https://identifiers.org/hmdb/HMDB03938"/>
                  <rdf:li rdf:resource="https://identifiers.org/kegg.compound/C05264"/>
                  <rdf:li rdf:resource="https://identifiers.org/lipidmaps/LMFA07050014"/>
                  <rdf:li rdf:resource="https://identifiers.org/lipidmaps/LMFA07050154"/>
                  <rdf:li rdf:resource="https://identifiers.org/metanetx.chemical/MNXM674"/>
                  <rdf:li rdf:resource="https://identifiers.org/seed.compound/cpd03118"/>
                </rdf:Bag>
              </bqbiol:is>
            </rdf:Description>
          </rdf:RDF>
        </annotation>
      </species>
      <species metaid="meta_M_3hddcoa_c" sboTerm="SBO:0000247" id="M_3hddcoa_c" name="(S)-3-Hydroxydodecanoyl-CoA" compartment="c" hasOnlySubstanceUnits="false" boundaryCondition="false" constant="false" fbc:charge="-4" fbc:chemicalFormula="C33H54N7O18P3S">
        <annotation>
          <rdf:RDF xmlns:rdf="http://www.w3.org/1999/02/22-rdf-syntax-ns#" xmlns:dcterms="http://purl.org/dc/terms/" xmlns:vCard="http://www.w3.org/2001/vcard-rdf/3.0#" xmlns:vCard4="http://www.w3.org/2006/vcard/ns#" xmlns:bqbiol="http://biomodels.net/biology-qualifiers/" xmlns:bqmodel="http://biomodels.net/model-qualifiers/">
            <rdf:Description rdf:about="#meta_M_3hddcoa_c">
              <bqbiol:is>
                <rdf:Bag>
                  <rdf:li rdf:resource="https://identifiers.org/bigg.metabolite/3hddcoa"/>
                  <rdf:li rdf:resource="https://identifiers.org/biocyc/META:CPD0-2107"/>
                  <rdf:li rdf:resource="https://identifiers.org/chebi/CHEBI:18751"/>
                  <rdf:li rdf:resource="https://identifiers.org/chebi/CHEBI:27668"/>
                  <rdf:li rdf:resource="https://identifiers.org/chebi/CHEBI:396"/>
                  <rdf:li rdf:resource="https://identifiers.org/chebi/CHEBI:62558"/>
                  <rdf:li rdf:resource="https://identifiers.org/hmdb/HMDB03936"/>
                  <rdf:li rdf:resource="https://identifiers.org/hmdb/HMDB62260"/>
                  <rdf:li rdf:resource="https://identifiers.org/kegg.compound/C05262"/>
                  <rdf:li rdf:resource="https://identifiers.org/lipidmaps/LMFA07050158"/>
                  <rdf:li rdf:resource="https://identifiers.org/metanetx.chemical/MNXM733"/>
                  <rdf:li rdf:resource="https://identifiers.org/seed.compound/cpd03116"/>
                </rdf:Bag>
              </bqbiol:is>
            </rdf:Description>
          </rdf:RDF>
        </annotation>
      </species>
      <species metaid="meta_M_3htdcoa_c" sboTerm="SBO:0000247" id="M_3htdcoa_c" name="(S)-3-Hydroxytetradecanoyl-CoA" compartment="c" hasOnlySubstanceUnits="false" boundaryCondition="false" constant="false" fbc:charge="-4" fbc:chemicalFormula="C35H58N7O18P3S">
        <annotation>
          <rdf:RDF xmlns:rdf="http://www.w3.org/1999/02/22-rdf-syntax-ns#" xmlns:dcterms="http://purl.org/dc/terms/" xmlns:vCard="http://www.w3.org/2001/vcard-rdf/3.0#" xmlns:vCard4="http://www.w3.org/2006/vcard/ns#" xmlns:bqbiol="http://biomodels.net/biology-qualifiers/" xmlns:bqmodel="http://biomodels.net/model-qualifiers/">
            <rdf:Description rdf:about="#meta_M_3htdcoa_c">
              <bqbiol:is>
                <rdf:Bag>
                  <rdf:li rdf:resource="https://identifiers.org/bigg.metabolite/3htdcoa"/>
                  <rdf:li rdf:resource="https://identifiers.org/biocyc/META:CPD0-2171"/>
                  <rdf:li rdf:resource="https://identifiers.org/chebi/CHEBI:18754"/>
                  <rdf:li rdf:resource="https://identifiers.org/chebi/CHEBI:27466"/>
                  <rdf:li rdf:resource="https://identifiers.org/chebi/CHEBI:400"/>
                  <rdf:li rdf:resource="https://identifiers.org/chebi/CHEBI:62614"/>
                  <rdf:li rdf:resource="https://identifiers.org/hmdb/HMDB03934"/>
                  <rdf:li rdf:resource="https://identifiers.org/kegg.compound/C05260"/>
                  <rdf:li rdf:resource="https://identifiers.org/lipidmaps/LMFA07050257"/>
                  <rdf:li rdf:resource="https://identifiers.org/metanetx.chemical/MNXM767"/>
                  <rdf:li rdf:resource="https://identifiers.org/seed.compound/cpd03115"/>
                  <rdf:li rdf:resource="https://identifiers.org/seed.compound/cpd26436"/>
                </rdf:Bag>
              </bqbiol:is>
            </rdf:Description>
          </rdf:RDF>
        </annotation>
      </species>
      <species metaid="meta_M_3hhdcoa_c" sboTerm="SBO:0000247" id="M_3hhdcoa_c" name="(S)-3-Hydroxyhexadecanoyl-CoA" compartment="c" hasOnlySubstanceUnits="false" boundaryCondition="false" constant="false" fbc:charge="-4" fbc:chemicalFormula="C37H62N7O18P3S">
        <annotation>
          <rdf:RDF xmlns:rdf="http://www.w3.org/1999/02/22-rdf-syntax-ns#" xmlns:dcterms="http://purl.org/dc/terms/" xmlns:vCard="http://www.w3.org/2001/vcard-rdf/3.0#" xmlns:vCard4="http://www.w3.org/2006/vcard/ns#" xmlns:bqbiol="http://biomodels.net/biology-qualifiers/" xmlns:bqmodel="http://biomodels.net/model-qualifiers/">
            <rdf:Description rdf:about="#meta_M_3hhdcoa_c">
              <bqbiol:is>
                <rdf:Bag>
                  <rdf:li rdf:resource="https://identifiers.org/bigg.metabolite/3hhdcoa"/>
                  <rdf:li rdf:resource="https://identifiers.org/biocyc/META:CPD0-2232"/>
                  <rdf:li rdf:resource="https://identifiers.org/chebi/CHEBI:18752"/>
                  <rdf:li rdf:resource="https://identifiers.org/chebi/CHEBI:27402"/>
                  <rdf:li rdf:resource="https://identifiers.org/chebi/CHEBI:397"/>
                  <rdf:li rdf:resource="https://identifiers.org/chebi/CHEBI:62613"/>
                  <rdf:li rdf:resource="https://identifiers.org/hmdb/HMDB03932"/>
                  <rdf:li rdf:resource="https://identifiers.org/hmdb/HMDB62261"/>
                  <rdf:li rdf:resource="https://identifiers.org/kegg.compound/C05258"/>
                  <rdf:li rdf:resource="https://identifiers.org/lipidmaps/LMFA07050161"/>
                  <rdf:li rdf:resource="https://identifiers.org/metanetx.chemical/MNXM825"/>
                  <rdf:li rdf:resource="https://identifiers.org/seed.compound/cpd03113"/>
                </rdf:Bag>
              </bqbiol:is>
            </rdf:Description>
          </rdf:RDF>
        </annotation>
      </species>
      <species metaid="meta_M_3hodcoa_c" sboTerm="SBO:0000247" id="M_3hodcoa_c" name="(S)-3-Hydroxyoctadecanoyl-CoA" compartment="c" hasOnlySubstanceUnits="false" boundaryCondition="false" constant="false" fbc:charge="-4" fbc:chemicalFormula="C39H66N7O18P3S">
        <annotation>
          <rdf:RDF xmlns:rdf="http://www.w3.org/1999/02/22-rdf-syntax-ns#" xmlns:dcterms="http://purl.org/dc/terms/" xmlns:vCard="http://www.w3.org/2001/vcard-rdf/3.0#" xmlns:vCard4="http://www.w3.org/2006/vcard/ns#" xmlns:bqbiol="http://biomodels.net/biology-qualifiers/" xmlns:bqmodel="http://biomodels.net/model-qualifiers/">
            <rdf:Description rdf:about="#meta_M_3hodcoa_c">
              <bqbiol:is>
                <rdf:Bag>
                  <rdf:li rdf:resource="https://identifiers.org/bigg.metabolite/3hodcoa"/>
                  <rdf:li rdf:resource="https://identifiers.org/biocyc/META:CPD0-2253"/>
                  <rdf:li rdf:resource="https://identifiers.org/chebi/CHEBI:50577"/>
                  <rdf:li rdf:resource="https://identifiers.org/chebi/CHEBI:87561"/>
                  <rdf:li rdf:resource="https://identifiers.org/lipidmaps/LMFA07050159"/>
                  <rdf:li rdf:resource="https://identifiers.org/metanetx.chemical/MNXM31746"/>
                  <rdf:li rdf:resource="https://identifiers.org/seed.compound/cpd15204"/>
                </rdf:Bag>
              </bqbiol:is>
            </rdf:Description>
          </rdf:RDF>
        </annotation>
      </species>
      <species metaid="meta_M_6pgc_c" sboTerm="SBO:0000247" id="M_6pgc_c" name="6-Phospho-D-gluconate" compartment="c" hasOnlySubstanceUnits="false" boundaryCondition="false" constant="false" fbc:charge="-3" fbc:chemicalFormula="C6H10O10P">
        <annotation>
          <rdf:RDF xmlns:rdf="http://www.w3.org/1999/02/22-rdf-syntax-ns#" xmlns:dcterms="http://purl.org/dc/terms/" xmlns:vCard="http://www.w3.org/2001/vcard-rdf/3.0#" xmlns:vCard4="http://www.w3.org/2006/vcard/ns#" xmlns:bqbiol="http://biomodels.net/biology-qualifiers/" xmlns:bqmodel="http://biomodels.net/model-qualifiers/">
            <rdf:Description rdf:about="#meta_M_6pgc_c">
              <bqbiol:is>
                <rdf:Bag>
                  <rdf:li rdf:resource="https://identifiers.org/bigg.metabolite/6pgc"/>
                  <rdf:li rdf:resource="https://identifiers.org/biocyc/META:CPD-2961"/>
                  <rdf:li rdf:resource="https://identifiers.org/chebi/CHEBI:12232"/>
                  <rdf:li rdf:resource="https://identifiers.org/chebi/CHEBI:16863"/>
                  <rdf:li rdf:resource="https://identifiers.org/chebi/CHEBI:2231"/>
                  <rdf:li rdf:resource="https://identifiers.org/chebi/CHEBI:33851"/>
                  <rdf:li rdf:resource="https://identifiers.org/chebi/CHEBI:40282"/>
                  <rdf:li rdf:resource="https://identifiers.org/chebi/CHEBI:48928"/>
                  <rdf:li rdf:resource="https://identifiers.org/chebi/CHEBI:58759"/>
                  <rdf:li rdf:resource="https://identifiers.org/hmdb/HMDB01316"/>
                  <rdf:li rdf:resource="https://identifiers.org/hmdb/HMDB62800"/>
                  <rdf:li rdf:resource="https://identifiers.org/kegg.compound/C00345"/>
                  <rdf:li rdf:resource="https://identifiers.org/metanetx.chemical/MNXM325"/>
                  <rdf:li rdf:resource="https://identifiers.org/seed.compound/cpd00284"/>
                </rdf:Bag>
              </bqbiol:is>
            </rdf:Description>
          </rdf:RDF>
        </annotation>
      </species>
      <species metaid="meta_M_kdo2lipid4L_c" sboTerm="SBO:0000247" id="M_kdo2lipid4L_c" name="KDO(2)-lipid IV(A) with laurate" compartment="c" hasOnlySubstanceUnits="false" boundaryCondition="false" constant="false" fbc:charge="-6" fbc:chemicalFormula="C96H170N2O38P2">
        <annotation>
          <rdf:RDF xmlns:rdf="http://www.w3.org/1999/02/22-rdf-syntax-ns#" xmlns:dcterms="http://purl.org/dc/terms/" xmlns:vCard="http://www.w3.org/2001/vcard-rdf/3.0#" xmlns:vCard4="http://www.w3.org/2006/vcard/ns#" xmlns:bqbiol="http://biomodels.net/biology-qualifiers/" xmlns:bqmodel="http://biomodels.net/model-qualifiers/">
            <rdf:Description rdf:about="#meta_M_kdo2lipid4L_c">
              <bqbiol:is>
                <rdf:Bag>
                  <rdf:li rdf:resource="https://identifiers.org/bigg.metabolite/kdo2lipid4L"/>
                  <rdf:li rdf:resource="https://identifiers.org/chebi/CHEBI:25015"/>
                  <rdf:li rdf:resource="https://identifiers.org/chebi/CHEBI:27422"/>
                  <rdf:li rdf:resource="https://identifiers.org/chebi/CHEBI:61524"/>
                  <rdf:li rdf:resource="https://identifiers.org/chebi/CHEBI:61554"/>
                  <rdf:li rdf:resource="https://identifiers.org/chebi/CHEBI:6393"/>
                  <rdf:li rdf:resource="https://identifiers.org/kegg.compound/C06251"/>
                  <rdf:li rdf:resource="https://identifiers.org/lipidmaps/LMSL02000002"/>
                  <rdf:li rdf:resource="https://identifiers.org/metanetx.chemical/MNXM1870"/>
                  <rdf:li rdf:resource="https://identifiers.org/seed.compound/cpd03736"/>
                  <rdf:li rdf:resource="https://identifiers.org/seed.compound/cpd29678"/>
                </rdf:Bag>
              </bqbiol:is>
            </rdf:Description>
          </rdf:RDF>
        </annotation>
      </species>
      <species metaid="meta_M_kdo2lipid4_c" sboTerm="SBO:0000247" id="M_kdo2lipid4_c" name="KDO(2)-lipid IV(A)" compartment="c" hasOnlySubstanceUnits="false" boundaryCondition="false" constant="false" fbc:charge="-6" fbc:chemicalFormula="C84H148N2O37P2">
        <annotation>
          <rdf:RDF xmlns:rdf="http://www.w3.org/1999/02/22-rdf-syntax-ns#" xmlns:dcterms="http://purl.org/dc/terms/" xmlns:vCard="http://www.w3.org/2001/vcard-rdf/3.0#" xmlns:vCard4="http://www.w3.org/2006/vcard/ns#" xmlns:bqbiol="http://biomodels.net/biology-qualifiers/" xmlns:bqmodel="http://biomodels.net/model-qualifiers/">
            <rdf:Description rdf:about="#meta_M_kdo2lipid4_c">
              <bqbiol:is>
                <rdf:Bag>
                  <rdf:li rdf:resource="https://identifiers.org/bigg.metabolite/kdo2lipid4"/>
                  <rdf:li rdf:resource="https://identifiers.org/biocyc/META:KDO2-LIPID-IVA"/>
                  <rdf:li rdf:resource="https://identifiers.org/chebi/CHEBI:23657"/>
                  <rdf:li rdf:resource="https://identifiers.org/chebi/CHEBI:28526"/>
                  <rdf:li rdf:resource="https://identifiers.org/chebi/CHEBI:4477"/>
                  <rdf:li rdf:resource="https://identifiers.org/chebi/CHEBI:60365"/>
                  <rdf:li rdf:resource="https://identifiers.org/kegg.compound/C06025"/>
                  <rdf:li rdf:resource="https://identifiers.org/kegg.glycan/G11160"/>
                  <rdf:li rdf:resource="https://identifiers.org/lipidmaps/LMSL02000003"/>
                  <rdf:li rdf:resource="https://identifiers.org/metanetx.chemical/MNXM824"/>
                  <rdf:li rdf:resource="https://identifiers.org/seed.compound/cpd03586"/>
                </rdf:Bag>
              </bqbiol:is>
            </rdf:Description>
          </rdf:RDF>
        </annotation>
      </species>
      <species metaid="meta_M_lipa_c" sboTerm="SBO:0000247" id="M_lipa_c" name="KDO(2)-lipid (A)" compartment="c" hasOnlySubstanceUnits="false" boundaryCondition="false" constant="false" fbc:charge="-6" fbc:chemicalFormula="C110H196N2O39P2">
        <annotation>
          <rdf:RDF xmlns:rdf="http://www.w3.org/1999/02/22-rdf-syntax-ns#" xmlns:dcterms="http://purl.org/dc/terms/" xmlns:vCard="http://www.w3.org/2001/vcard-rdf/3.0#" xmlns:vCard4="http://www.w3.org/2006/vcard/ns#" xmlns:bqbiol="http://biomodels.net/biology-qualifiers/" xmlns:bqmodel="http://biomodels.net/model-qualifiers/">
            <rdf:Description rdf:about="#meta_M_lipa_c">
              <bqbiol:is>
                <rdf:Bag>
                  <rdf:li rdf:resource="https://identifiers.org/bigg.metabolite/lipa"/>
                  <rdf:li rdf:resource="https://identifiers.org/chebi/CHEBI:23656"/>
                  <rdf:li rdf:resource="https://identifiers.org/chebi/CHEBI:27963"/>
                  <rdf:li rdf:resource="https://identifiers.org/chebi/CHEBI:4476"/>
                  <rdf:li rdf:resource="https://identifiers.org/chebi/CHEBI:58540"/>
                  <rdf:li rdf:resource="https://identifiers.org/kegg.compound/C06026"/>
                  <rdf:li rdf:resource="https://identifiers.org/lipidmaps/LMSL02000001"/>
                  <rdf:li rdf:resource="https://identifiers.org/metanetx.chemical/MNXM946"/>
                  <rdf:li rdf:resource="https://identifiers.org/seed.compound/cpd03587"/>
                </rdf:Bag>
              </bqbiol:is>
            </rdf:Description>
          </rdf:RDF>
        </annotation>
      </species>
      <species metaid="meta_M_kdo2lipid4p_c" sboTerm="SBO:0000247" id="M_kdo2lipid4p_c" name="KDO(2)-lipid IV(A) with palmitoleoyl" compartment="c" hasOnlySubstanceUnits="false" boundaryCondition="false" constant="false" fbc:charge="-6" fbc:chemicalFormula="C100H176N2O38P2">
        <annotation>
          <rdf:RDF xmlns:rdf="http://www.w3.org/1999/02/22-rdf-syntax-ns#" xmlns:dcterms="http://purl.org/dc/terms/" xmlns:vCard="http://www.w3.org/2001/vcard-rdf/3.0#" xmlns:vCard4="http://www.w3.org/2006/vcard/ns#" xmlns:bqbiol="http://biomodels.net/biology-qualifiers/" xmlns:bqmodel="http://biomodels.net/model-qualifiers/">
            <rdf:Description rdf:about="#meta_M_kdo2lipid4p_c">
              <bqbiol:is>
                <rdf:Bag>
                  <rdf:li rdf:resource="https://identifiers.org/bigg.metabolite/kdo2lipid4p"/>
                  <rdf:li rdf:resource="https://identifiers.org/biocyc/META:CPD0-2265"/>
                  <rdf:li rdf:resource="https://identifiers.org/metanetx.chemical/MNXM58983"/>
                  <rdf:li rdf:resource="https://identifiers.org/seed.compound/cpd15491"/>
                </rdf:Bag>
              </bqbiol:is>
            </rdf:Description>
          </rdf:RDF>
        </annotation>
      </species>
      <species metaid="meta_M_lipa_cold_c" sboTerm="SBO:0000247" id="M_lipa_cold_c" name="Cold adapted KDO(2)-lipid (A)" compartment="c" hasOnlySubstanceUnits="false" boundaryCondition="false" constant="false" fbc:charge="-6" fbc:chemicalFormula="C114H202N2O39P2">
        <annotation>
          <rdf:RDF xmlns:rdf="http://www.w3.org/1999/02/22-rdf-syntax-ns#" xmlns:dcterms="http://purl.org/dc/terms/" xmlns:vCard="http://www.w3.org/2001/vcard-rdf/3.0#" xmlns:vCard4="http://www.w3.org/2006/vcard/ns#" xmlns:bqbiol="http://biomodels.net/biology-qualifiers/" xmlns:bqmodel="http://biomodels.net/model-qualifiers/">
            <rdf:Description rdf:about="#meta_M_lipa_cold_c">
              <bqbiol:is>
                <rdf:Bag>
                  <rdf:li rdf:resource="https://identifiers.org/bigg.metabolite/lipa_cold"/>
                  <rdf:li rdf:resource="https://identifiers.org/biocyc/META:KDO2-LIPID-IVA-COLD"/>
                  <rdf:li rdf:resource="https://identifiers.org/chebi/CHEBI:61522"/>
                  <rdf:li rdf:resource="https://identifiers.org/chebi/CHEBI:61556"/>
                  <rdf:li rdf:resource="https://identifiers.org/metanetx.chemical/MNXM6016"/>
                  <rdf:li rdf:resource="https://identifiers.org/seed.compound/cpd15493"/>
                </rdf:Bag>
              </bqbiol:is>
            </rdf:Description>
          </rdf:RDF>
        </annotation>
      </species>
      <species metaid="meta_M_egmeACP_c" sboTerm="SBO:0000247" id="M_egmeACP_c" name="Enoylglutaryl-[acyl-carrier protein] methyl ester" compartment="c" hasOnlySubstanceUnits="false" boundaryCondition="false" constant="false" fbc:charge="-1" fbc:chemicalFormula="C17H27N2O10PRS">
        <annotation>
          <rdf:RDF xmlns:rdf="http://www.w3.org/1999/02/22-rdf-syntax-ns#" xmlns:dcterms="http://purl.org/dc/terms/" xmlns:vCard="http://www.w3.org/2001/vcard-rdf/3.0#" xmlns:vCard4="http://www.w3.org/2006/vcard/ns#" xmlns:bqbiol="http://biomodels.net/biology-qualifiers/" xmlns:bqmodel="http://biomodels.net/model-qualifiers/">
            <rdf:Description rdf:about="#meta_M_egmeACP_c">
              <bqbiol:is>
                <rdf:Bag>
                  <rdf:li rdf:resource="https://identifiers.org/bigg.metabolite/egmeACP"/>
                  <rdf:li rdf:resource="https://identifiers.org/biocyc/META:Enoylglutaryl-ACP-methyl-esters"/>
                  <rdf:li rdf:resource="https://identifiers.org/kegg.compound/C20374"/>
                  <rdf:li rdf:resource="https://identifiers.org/metanetx.chemical/MNXM11489"/>
                  <rdf:li rdf:resource="https://identifiers.org/seed.compound/cpd27020"/>
                </rdf:Bag>
              </bqbiol:is>
            </rdf:Description>
          </rdf:RDF>
        </annotation>
      </species>
      <species metaid="meta_M_gmeACP_c" sboTerm="SBO:0000247" id="M_gmeACP_c" name="Glutaryl-[acyl-carrier protein] methyl ester" compartment="c" hasOnlySubstanceUnits="false" boundaryCondition="false" constant="false" fbc:charge="-1" fbc:chemicalFormula="C17H29N2O10PRS">
        <annotation>
          <rdf:RDF xmlns:rdf="http://www.w3.org/1999/02/22-rdf-syntax-ns#" xmlns:dcterms="http://purl.org/dc/terms/" xmlns:vCard="http://www.w3.org/2001/vcard-rdf/3.0#" xmlns:vCard4="http://www.w3.org/2006/vcard/ns#" xmlns:bqbiol="http://biomodels.net/biology-qualifiers/" xmlns:bqmodel="http://biomodels.net/model-qualifiers/">
            <rdf:Description rdf:about="#meta_M_gmeACP_c">
              <bqbiol:is>
                <rdf:Bag>
                  <rdf:li rdf:resource="https://identifiers.org/bigg.metabolite/gmeACP"/>
                  <rdf:li rdf:resource="https://identifiers.org/biocyc/META:Glutaryl-ACP-methyl-esters"/>
                  <rdf:li rdf:resource="https://identifiers.org/kegg.compound/C20375"/>
                  <rdf:li rdf:resource="https://identifiers.org/metanetx.chemical/MNXM11700"/>
                  <rdf:li rdf:resource="https://identifiers.org/seed.compound/cpd27180"/>
                </rdf:Bag>
              </bqbiol:is>
            </rdf:Description>
          </rdf:RDF>
        </annotation>
      </species>
      <species metaid="meta_M_enlipa_p" sboTerm="SBO:0000247" id="M_enlipa_p" name="Phosphoethanolamine KDO(2)-lipid (A)" compartment="p" hasOnlySubstanceUnits="false" boundaryCondition="false" constant="false" fbc:charge="-6" fbc:chemicalFormula="C112H202N3O42P3">
        <annotation>
          <rdf:RDF xmlns:rdf="http://www.w3.org/1999/02/22-rdf-syntax-ns#" xmlns:dcterms="http://purl.org/dc/terms/" xmlns:vCard="http://www.w3.org/2001/vcard-rdf/3.0#" xmlns:vCard4="http://www.w3.org/2006/vcard/ns#" xmlns:bqbiol="http://biomodels.net/biology-qualifiers/" xmlns:bqmodel="http://biomodels.net/model-qualifiers/">
            <rdf:Description rdf:about="#meta_M_enlipa_p">
              <bqbiol:is>
                <rdf:Bag>
                  <rdf:li rdf:resource="https://identifiers.org/bigg.metabolite/enlipa"/>
                  <rdf:li rdf:resource="https://identifiers.org/chebi/CHEBI:47762"/>
                  <rdf:li rdf:resource="https://identifiers.org/chebi/CHEBI:60085"/>
                  <rdf:li rdf:resource="https://identifiers.org/kegg.compound/C21173"/>
                  <rdf:li rdf:resource="https://identifiers.org/metanetx.chemical/MNXM7670"/>
                  <rdf:li rdf:resource="https://identifiers.org/seed.compound/cpd15459"/>
                </rdf:Bag>
              </bqbiol:is>
            </rdf:Description>
          </rdf:RDF>
        </annotation>
      </species>
      <species metaid="meta_M_2pg_c" sboTerm="SBO:0000247" id="M_2pg_c" name="D-Glycerate 2-phosphate" compartment="c" hasOnlySubstanceUnits="false" boundaryCondition="false" constant="false" fbc:charge="-3" fbc:chemicalFormula="C3H4O7P">
        <annotation>
          <rdf:RDF xmlns:rdf="http://www.w3.org/1999/02/22-rdf-syntax-ns#" xmlns:dcterms="http://purl.org/dc/terms/" xmlns:vCard="http://www.w3.org/2001/vcard-rdf/3.0#" xmlns:vCard4="http://www.w3.org/2006/vcard/ns#" xmlns:bqbiol="http://biomodels.net/biology-qualifiers/" xmlns:bqmodel="http://biomodels.net/model-qualifiers/">
            <rdf:Description rdf:about="#meta_M_2pg_c">
              <bqbiol:is>
                <rdf:Bag>
                  <rdf:li rdf:resource="https://identifiers.org/bigg.metabolite/2pg"/>
                  <rdf:li rdf:resource="https://identifiers.org/biocyc/META:2-PG"/>
                  <rdf:li rdf:resource="https://identifiers.org/chebi/CHEBI:11651"/>
                  <rdf:li rdf:resource="https://identifiers.org/chebi/CHEBI:1267"/>
                  <rdf:li rdf:resource="https://identifiers.org/chebi/CHEBI:12986"/>
                  <rdf:li rdf:resource="https://identifiers.org/chebi/CHEBI:17835"/>
                  <rdf:li rdf:resource="https://identifiers.org/chebi/CHEBI:21028"/>
                  <rdf:li rdf:resource="https://identifiers.org/chebi/CHEBI:24344"/>
                  <rdf:li rdf:resource="https://identifiers.org/chebi/CHEBI:39868"/>
                  <rdf:li rdf:resource="https://identifiers.org/chebi/CHEBI:58289"/>
                  <rdf:li rdf:resource="https://identifiers.org/chebi/CHEBI:88350"/>
                  <rdf:li rdf:resource="https://identifiers.org/hmdb/HMDB03391"/>
                  <rdf:li rdf:resource="https://identifiers.org/hmdb/HMDB62707"/>
                  <rdf:li rdf:resource="https://identifiers.org/kegg.compound/C00631"/>
                  <rdf:li rdf:resource="https://identifiers.org/metanetx.chemical/MNXM275"/>
                  <rdf:li rdf:resource="https://identifiers.org/seed.compound/cpd00482"/>
                </rdf:Bag>
              </bqbiol:is>
            </rdf:Description>
          </rdf:RDF>
        </annotation>
      </species>
      <species metaid="meta_M_seramp_c" sboTerm="SBO:0000247" id="M_seramp_c" name="L-seryl-AMP" compartment="c" hasOnlySubstanceUnits="false" boundaryCondition="false" constant="false" fbc:charge="0" fbc:chemicalFormula="C13H19N6O9P">
        <annotation>
          <rdf:RDF xmlns:rdf="http://www.w3.org/1999/02/22-rdf-syntax-ns#" xmlns:dcterms="http://purl.org/dc/terms/" xmlns:vCard="http://www.w3.org/2001/vcard-rdf/3.0#" xmlns:vCard4="http://www.w3.org/2006/vcard/ns#" xmlns:bqbiol="http://biomodels.net/biology-qualifiers/" xmlns:bqmodel="http://biomodels.net/model-qualifiers/">
            <rdf:Description rdf:about="#meta_M_seramp_c">
              <bqbiol:is>
                <rdf:Bag>
                  <rdf:li rdf:resource="https://identifiers.org/bigg.metabolite/seramp"/>
                  <rdf:li rdf:resource="https://identifiers.org/biocyc/META:SERYL-AMP"/>
                  <rdf:li rdf:resource="https://identifiers.org/chebi/CHEBI:286"/>
                  <rdf:li rdf:resource="https://identifiers.org/chebi/CHEBI:61231"/>
                  <rdf:li rdf:resource="https://identifiers.org/chebi/CHEBI:61645"/>
                  <rdf:li rdf:resource="https://identifiers.org/kegg.compound/C05820"/>
                  <rdf:li rdf:resource="https://identifiers.org/metanetx.chemical/MNXM114390"/>
                  <rdf:li rdf:resource="https://identifiers.org/seed.compound/cpd03452"/>
                  <rdf:li rdf:resource="https://identifiers.org/seed.compound/cpd15564"/>
                </rdf:Bag>
              </bqbiol:is>
            </rdf:Description>
          </rdf:RDF>
        </annotation>
      </species>
      <species metaid="meta_M_feenter_c" sboTerm="SBO:0000247" id="M_feenter_c" name="Fe-enterobactin" compartment="c" hasOnlySubstanceUnits="false" boundaryCondition="false" constant="false" fbc:charge="3" fbc:chemicalFormula="C30H27FeN3O15">
        <annotation>
          <rdf:RDF xmlns:rdf="http://www.w3.org/1999/02/22-rdf-syntax-ns#" xmlns:dcterms="http://purl.org/dc/terms/" xmlns:vCard="http://www.w3.org/2001/vcard-rdf/3.0#" xmlns:vCard4="http://www.w3.org/2006/vcard/ns#" xmlns:bqbiol="http://biomodels.net/biology-qualifiers/" xmlns:bqmodel="http://biomodels.net/model-qualifiers/">
            <rdf:Description rdf:about="#meta_M_feenter_c">
              <bqbiol:is>
                <rdf:Bag>
                  <rdf:li rdf:resource="https://identifiers.org/bigg.metabolite/feenter"/>
                  <rdf:li rdf:resource="https://identifiers.org/chebi/CHEBI:21133"/>
                  <rdf:li rdf:resource="https://identifiers.org/chebi/CHEBI:28199"/>
                  <rdf:li rdf:resource="https://identifiers.org/chebi/CHEBI:38151"/>
                  <rdf:li rdf:resource="https://identifiers.org/chebi/CHEBI:4993"/>
                  <rdf:li rdf:resource="https://identifiers.org/chebi/CHEBI:70745"/>
                  <rdf:li rdf:resource="https://identifiers.org/kegg.compound/C06230"/>
                  <rdf:li rdf:resource="https://identifiers.org/metanetx.chemical/MNXM7354"/>
                </rdf:Bag>
              </bqbiol:is>
            </rdf:Description>
          </rdf:RDF>
        </annotation>
      </species>
      <species metaid="meta_M_epmeACP_c" sboTerm="SBO:0000247" id="M_epmeACP_c" name="Enoylpimeloyl-[acyl-carrier protein] methyl ester" compartment="c" hasOnlySubstanceUnits="false" boundaryCondition="false" constant="false" fbc:charge="-1" fbc:chemicalFormula="C19H31N2O10PRS">
        <annotation>
          <rdf:RDF xmlns:rdf="http://www.w3.org/1999/02/22-rdf-syntax-ns#" xmlns:dcterms="http://purl.org/dc/terms/" xmlns:vCard="http://www.w3.org/2001/vcard-rdf/3.0#" xmlns:vCard4="http://www.w3.org/2006/vcard/ns#" xmlns:bqbiol="http://biomodels.net/biology-qualifiers/" xmlns:bqmodel="http://biomodels.net/model-qualifiers/">
            <rdf:Description rdf:about="#meta_M_epmeACP_c">
              <bqbiol:is>
                <rdf:Bag>
                  <rdf:li rdf:resource="https://identifiers.org/bigg.metabolite/epmeACP"/>
                  <rdf:li rdf:resource="https://identifiers.org/biocyc/META:Enoylpimeloyl-ACP-methyl-esters"/>
                  <rdf:li rdf:resource="https://identifiers.org/kegg.compound/C20378"/>
                  <rdf:li rdf:resource="https://identifiers.org/metanetx.chemical/MNXM11490"/>
                  <rdf:li rdf:resource="https://identifiers.org/seed.compound/cpd27021"/>
                </rdf:Bag>
              </bqbiol:is>
            </rdf:Description>
          </rdf:RDF>
        </annotation>
      </species>
      <species metaid="meta_M_pmeACP_c" sboTerm="SBO:0000247" id="M_pmeACP_c" name="Pimeloyl-[acyl-carrier protein] methyl ester" compartment="c" hasOnlySubstanceUnits="false" boundaryCondition="false" constant="false" fbc:charge="-1" fbc:chemicalFormula="C19H33N2O10PRS">
        <annotation>
          <rdf:RDF xmlns:rdf="http://www.w3.org/1999/02/22-rdf-syntax-ns#" xmlns:dcterms="http://purl.org/dc/terms/" xmlns:vCard="http://www.w3.org/2001/vcard-rdf/3.0#" xmlns:vCard4="http://www.w3.org/2006/vcard/ns#" xmlns:bqbiol="http://biomodels.net/biology-qualifiers/" xmlns:bqmodel="http://biomodels.net/model-qualifiers/">
            <rdf:Description rdf:about="#meta_M_pmeACP_c">
              <bqbiol:is>
                <rdf:Bag>
                  <rdf:li rdf:resource="https://identifiers.org/bigg.metabolite/pmeACP"/>
                  <rdf:li rdf:resource="https://identifiers.org/biocyc/META:Pimeloyl-ACP-methyl-esters"/>
                  <rdf:li rdf:resource="https://identifiers.org/kegg.compound/C19846"/>
                  <rdf:li rdf:resource="https://identifiers.org/metanetx.chemical/MNXM12694"/>
                  <rdf:li rdf:resource="https://identifiers.org/seed.compound/cpd21088"/>
                </rdf:Bag>
              </bqbiol:is>
            </rdf:Description>
          </rdf:RDF>
        </annotation>
      </species>
      <species metaid="meta_M_etha_c" sboTerm="SBO:0000247" id="M_etha_c" name="Ethanolamine" compartment="c" hasOnlySubstanceUnits="false" boundaryCondition="false" constant="false" fbc:charge="1" fbc:chemicalFormula="C2H8NO">
        <annotation>
          <rdf:RDF xmlns:rdf="http://www.w3.org/1999/02/22-rdf-syntax-ns#" xmlns:dcterms="http://purl.org/dc/terms/" xmlns:vCard="http://www.w3.org/2001/vcard-rdf/3.0#" xmlns:vCard4="http://www.w3.org/2006/vcard/ns#" xmlns:bqbiol="http://biomodels.net/biology-qualifiers/" xmlns:bqmodel="http://biomodels.net/model-qualifiers/">
            <rdf:Description rdf:about="#meta_M_etha_c">
              <bqbiol:is>
                <rdf:Bag>
                  <rdf:li rdf:resource="https://identifiers.org/bigg.metabolite/etha"/>
                  <rdf:li rdf:resource="https://identifiers.org/biocyc/META:ETHANOL-AMINE"/>
                  <rdf:li rdf:resource="https://identifiers.org/chebi/CHEBI:14223"/>
                  <rdf:li rdf:resource="https://identifiers.org/chebi/CHEBI:16000"/>
                  <rdf:li rdf:resource="https://identifiers.org/chebi/CHEBI:23979"/>
                  <rdf:li rdf:resource="https://identifiers.org/chebi/CHEBI:272066"/>
                  <rdf:li rdf:resource="https://identifiers.org/chebi/CHEBI:42323"/>
                  <rdf:li rdf:resource="https://identifiers.org/chebi/CHEBI:4880"/>
                  <rdf:li rdf:resource="https://identifiers.org/chebi/CHEBI:57603"/>
                  <rdf:li rdf:resource="https://identifiers.org/hmdb/HMDB00149"/>
                  <rdf:li rdf:resource="https://identifiers.org/hmdb/HMDB62693"/>
                  <rdf:li rdf:resource="https://identifiers.org/kegg.compound/C00189"/>
                  <rdf:li rdf:resource="https://identifiers.org/kegg.drug/D05074"/>
                  <rdf:li rdf:resource="https://identifiers.org/metanetx.chemical/MNXM218"/>
                  <rdf:li rdf:resource="https://identifiers.org/seed.compound/cpd00162"/>
                </rdf:Bag>
              </bqbiol:is>
            </rdf:Description>
          </rdf:RDF>
        </annotation>
      </species>
      <species metaid="meta_M_etha_p" sboTerm="SBO:0000247" id="M_etha_p" name="Ethanolamine" compartment="p" hasOnlySubstanceUnits="false" boundaryCondition="false" constant="false" fbc:charge="1" fbc:chemicalFormula="C2H8NO">
        <annotation>
          <rdf:RDF xmlns:rdf="http://www.w3.org/1999/02/22-rdf-syntax-ns#" xmlns:dcterms="http://purl.org/dc/terms/" xmlns:vCard="http://www.w3.org/2001/vcard-rdf/3.0#" xmlns:vCard4="http://www.w3.org/2006/vcard/ns#" xmlns:bqbiol="http://biomodels.net/biology-qualifiers/" xmlns:bqmodel="http://biomodels.net/model-qualifiers/">
            <rdf:Description rdf:about="#meta_M_etha_p">
              <bqbiol:is>
                <rdf:Bag>
                  <rdf:li rdf:resource="https://identifiers.org/bigg.metabolite/etha"/>
                  <rdf:li rdf:resource="https://identifiers.org/biocyc/META:ETHANOL-AMINE"/>
                  <rdf:li rdf:resource="https://identifiers.org/chebi/CHEBI:14223"/>
                  <rdf:li rdf:resource="https://identifiers.org/chebi/CHEBI:16000"/>
                  <rdf:li rdf:resource="https://identifiers.org/chebi/CHEBI:23979"/>
                  <rdf:li rdf:resource="https://identifiers.org/chebi/CHEBI:272066"/>
                  <rdf:li rdf:resource="https://identifiers.org/chebi/CHEBI:42323"/>
                  <rdf:li rdf:resource="https://identifiers.org/chebi/CHEBI:4880"/>
                  <rdf:li rdf:resource="https://identifiers.org/chebi/CHEBI:57603"/>
                  <rdf:li rdf:resource="https://identifiers.org/hmdb/HMDB00149"/>
                  <rdf:li rdf:resource="https://identifiers.org/hmdb/HMDB62693"/>
                  <rdf:li rdf:resource="https://identifiers.org/kegg.compound/C00189"/>
                  <rdf:li rdf:resource="https://identifiers.org/kegg.drug/D05074"/>
                  <rdf:li rdf:resource="https://identifiers.org/metanetx.chemical/MNXM218"/>
                  <rdf:li rdf:resource="https://identifiers.org/seed.compound/cpd00162"/>
                </rdf:Bag>
              </bqbiol:is>
            </rdf:Description>
          </rdf:RDF>
        </annotation>
      </species>
      <species metaid="meta_M_ethso3_p" sboTerm="SBO:0000247" id="M_ethso3_p" name="Ethanesulfonate" compartment="p" hasOnlySubstanceUnits="false" boundaryCondition="false" constant="false" fbc:charge="-1" fbc:chemicalFormula="C2H5O3S">
        <annotation>
          <rdf:RDF xmlns:rdf="http://www.w3.org/1999/02/22-rdf-syntax-ns#" xmlns:dcterms="http://purl.org/dc/terms/" xmlns:vCard="http://www.w3.org/2001/vcard-rdf/3.0#" xmlns:vCard4="http://www.w3.org/2006/vcard/ns#" xmlns:bqbiol="http://biomodels.net/biology-qualifiers/" xmlns:bqmodel="http://biomodels.net/model-qualifiers/">
            <rdf:Description rdf:about="#meta_M_ethso3_p">
              <bqbiol:is>
                <rdf:Bag>
                  <rdf:li rdf:resource="https://identifiers.org/bigg.metabolite/ethso3"/>
                  <rdf:li rdf:resource="https://identifiers.org/biocyc/META:CPD-10434"/>
                  <rdf:li rdf:resource="https://identifiers.org/chebi/CHEBI:42465"/>
                  <rdf:li rdf:resource="https://identifiers.org/chebi/CHEBI:61909"/>
                  <rdf:li rdf:resource="https://identifiers.org/metanetx.chemical/MNXM7343"/>
                  <rdf:li rdf:resource="https://identifiers.org/seed.compound/cpd11579"/>
                </rdf:Bag>
              </bqbiol:is>
            </rdf:Description>
          </rdf:RDF>
        </annotation>
      </species>
      <species metaid="meta_M_ethso3_c" sboTerm="SBO:0000247" id="M_ethso3_c" name="Ethanesulfonate" compartment="c" hasOnlySubstanceUnits="false" boundaryCondition="false" constant="false" fbc:charge="-1" fbc:chemicalFormula="C2H5O3S">
        <annotation>
          <rdf:RDF xmlns:rdf="http://www.w3.org/1999/02/22-rdf-syntax-ns#" xmlns:dcterms="http://purl.org/dc/terms/" xmlns:vCard="http://www.w3.org/2001/vcard-rdf/3.0#" xmlns:vCard4="http://www.w3.org/2006/vcard/ns#" xmlns:bqbiol="http://biomodels.net/biology-qualifiers/" xmlns:bqmodel="http://biomodels.net/model-qualifiers/">
            <rdf:Description rdf:about="#meta_M_ethso3_c">
              <bqbiol:is>
                <rdf:Bag>
                  <rdf:li rdf:resource="https://identifiers.org/bigg.metabolite/ethso3"/>
                  <rdf:li rdf:resource="https://identifiers.org/biocyc/META:CPD-10434"/>
                  <rdf:li rdf:resource="https://identifiers.org/chebi/CHEBI:42465"/>
                  <rdf:li rdf:resource="https://identifiers.org/chebi/CHEBI:61909"/>
                  <rdf:li rdf:resource="https://identifiers.org/metanetx.chemical/MNXM7343"/>
                  <rdf:li rdf:resource="https://identifiers.org/seed.compound/cpd11579"/>
                </rdf:Bag>
              </bqbiol:is>
            </rdf:Description>
          </rdf:RDF>
        </annotation>
      </species>
      <species metaid="meta_M_etoh_p" sboTerm="SBO:0000247" id="M_etoh_p" name="Ethanol" compartment="p" hasOnlySubstanceUnits="false" boundaryCondition="false" constant="false" fbc:charge="0" fbc:chemicalFormula="C2H6O">
        <annotation>
          <rdf:RDF xmlns:rdf="http://www.w3.org/1999/02/22-rdf-syntax-ns#" xmlns:dcterms="http://purl.org/dc/terms/" xmlns:vCard="http://www.w3.org/2001/vcard-rdf/3.0#" xmlns:vCard4="http://www.w3.org/2006/vcard/ns#" xmlns:bqbiol="http://biomodels.net/biology-qualifiers/" xmlns:bqmodel="http://biomodels.net/model-qualifiers/">
            <rdf:Description rdf:about="#meta_M_etoh_p">
              <bqbiol:is>
                <rdf:Bag>
                  <rdf:li rdf:resource="https://identifiers.org/bigg.metabolite/etoh"/>
                  <rdf:li rdf:resource="https://identifiers.org/biocyc/META:ETOH"/>
                  <rdf:li rdf:resource="https://identifiers.org/chebi/CHEBI:14222"/>
                  <rdf:li rdf:resource="https://identifiers.org/chebi/CHEBI:16236"/>
                  <rdf:li rdf:resource="https://identifiers.org/chebi/CHEBI:23978"/>
                  <rdf:li rdf:resource="https://identifiers.org/chebi/CHEBI:30878"/>
                  <rdf:li rdf:resource="https://identifiers.org/chebi/CHEBI:30880"/>
                  <rdf:li rdf:resource="https://identifiers.org/chebi/CHEBI:42377"/>
                  <rdf:li rdf:resource="https://identifiers.org/chebi/CHEBI:44594"/>
                  <rdf:li rdf:resource="https://identifiers.org/chebi/CHEBI:4879"/>
                  <rdf:li rdf:resource="https://identifiers.org/chebi/CHEBI:52092"/>
                  <rdf:li rdf:resource="https://identifiers.org/hmdb/HMDB00108"/>
                  <rdf:li rdf:resource="https://identifiers.org/kegg.compound/C00469"/>
                  <rdf:li rdf:resource="https://identifiers.org/kegg.drug/D00068"/>
                  <rdf:li rdf:resource="https://identifiers.org/kegg.drug/D02798"/>
                  <rdf:li rdf:resource="https://identifiers.org/kegg.drug/D04855"/>
                  <rdf:li rdf:resource="https://identifiers.org/kegg.drug/D06542"/>
                  <rdf:li rdf:resource="https://identifiers.org/metanetx.chemical/MNXM303"/>
                  <rdf:li rdf:resource="https://identifiers.org/seed.compound/cpd00363"/>
                </rdf:Bag>
              </bqbiol:is>
            </rdf:Description>
          </rdf:RDF>
        </annotation>
      </species>
      <species metaid="meta_M_fru_c" sboTerm="SBO:0000247" id="M_fru_c" name="D-Fructose" compartment="c" hasOnlySubstanceUnits="false" boundaryCondition="false" constant="false" fbc:charge="0" fbc:chemicalFormula="C6H12O6">
        <annotation>
          <rdf:RDF xmlns:rdf="http://www.w3.org/1999/02/22-rdf-syntax-ns#" xmlns:dcterms="http://purl.org/dc/terms/" xmlns:vCard="http://www.w3.org/2001/vcard-rdf/3.0#" xmlns:vCard4="http://www.w3.org/2006/vcard/ns#" xmlns:bqbiol="http://biomodels.net/biology-qualifiers/" xmlns:bqmodel="http://biomodels.net/model-qualifiers/">
            <rdf:Description rdf:about="#meta_M_fru_c">
              <bqbiol:is>
                <rdf:Bag>
                  <rdf:li rdf:resource="https://identifiers.org/bigg.metabolite/fru"/>
                  <rdf:li rdf:resource="https://identifiers.org/biocyc/META:CPD-15382"/>
                  <rdf:li rdf:resource="https://identifiers.org/biocyc/META:D-Fructopyranose"/>
                  <rdf:li rdf:resource="https://identifiers.org/biocyc/META:FRU"/>
                  <rdf:li rdf:resource="https://identifiers.org/biocyc/META:Fructofuranose"/>
                  <rdf:li rdf:resource="https://identifiers.org/chebi/CHEBI:12923"/>
                  <rdf:li rdf:resource="https://identifiers.org/chebi/CHEBI:15824"/>
                  <rdf:li rdf:resource="https://identifiers.org/chebi/CHEBI:20929"/>
                  <rdf:li rdf:resource="https://identifiers.org/chebi/CHEBI:24104"/>
                  <rdf:li rdf:resource="https://identifiers.org/chebi/CHEBI:24110"/>
                  <rdf:li rdf:resource="https://identifiers.org/chebi/CHEBI:28757"/>
                  <rdf:li rdf:resource="https://identifiers.org/chebi/CHEBI:37714"/>
                  <rdf:li rdf:resource="https://identifiers.org/chebi/CHEBI:37721"/>
                  <rdf:li rdf:resource="https://identifiers.org/chebi/CHEBI:4118"/>
                  <rdf:li rdf:resource="https://identifiers.org/chebi/CHEBI:4119"/>
                  <rdf:li rdf:resource="https://identifiers.org/chebi/CHEBI:47424"/>
                  <rdf:li rdf:resource="https://identifiers.org/chebi/CHEBI:48095"/>
                  <rdf:li rdf:resource="https://identifiers.org/chebi/CHEBI:5172"/>
                  <rdf:li rdf:resource="https://identifiers.org/hmdb/HMDB62538"/>
                  <rdf:li rdf:resource="https://identifiers.org/kegg.compound/C00095"/>
                  <rdf:li rdf:resource="https://identifiers.org/kegg.compound/C01496"/>
                  <rdf:li rdf:resource="https://identifiers.org/kegg.compound/C05003"/>
                  <rdf:li rdf:resource="https://identifiers.org/kegg.compound/C10906"/>
                  <rdf:li rdf:resource="https://identifiers.org/kegg.drug/D00114"/>
                  <rdf:li rdf:resource="https://identifiers.org/metanetx.chemical/MNXM175"/>
                  <rdf:li rdf:resource="https://identifiers.org/seed.compound/cpd00082"/>
                  <rdf:li rdf:resource="https://identifiers.org/seed.compound/cpd19015"/>
                  <rdf:li rdf:resource="https://identifiers.org/seed.compound/cpd27040"/>
                </rdf:Bag>
              </bqbiol:is>
            </rdf:Description>
          </rdf:RDF>
        </annotation>
      </species>
      <species metaid="meta_M_f6p_p" sboTerm="SBO:0000247" id="M_f6p_p" name="D-Fructose 6-phosphate" compartment="p" hasOnlySubstanceUnits="false" boundaryCondition="false" constant="false" fbc:charge="-2" fbc:chemicalFormula="C6H11O9P">
        <annotation>
          <rdf:RDF xmlns:rdf="http://www.w3.org/1999/02/22-rdf-syntax-ns#" xmlns:dcterms="http://purl.org/dc/terms/" xmlns:vCard="http://www.w3.org/2001/vcard-rdf/3.0#" xmlns:vCard4="http://www.w3.org/2006/vcard/ns#" xmlns:bqbiol="http://biomodels.net/biology-qualifiers/" xmlns:bqmodel="http://biomodels.net/model-qualifiers/">
            <rdf:Description rdf:about="#meta_M_f6p_p">
              <bqbiol:is>
                <rdf:Bag>
                  <rdf:li rdf:resource="https://identifiers.org/bigg.metabolite/f6p"/>
                  <rdf:li rdf:resource="https://identifiers.org/biocyc/META:FRUCTOSE-6P"/>
                  <rdf:li rdf:resource="https://identifiers.org/chebi/CHEBI:10375"/>
                  <rdf:li rdf:resource="https://identifiers.org/chebi/CHEBI:12352"/>
                  <rdf:li rdf:resource="https://identifiers.org/chebi/CHEBI:16084"/>
                  <rdf:li rdf:resource="https://identifiers.org/chebi/CHEBI:22768"/>
                  <rdf:li rdf:resource="https://identifiers.org/chebi/CHEBI:42378"/>
                  <rdf:li rdf:resource="https://identifiers.org/chebi/CHEBI:57634"/>
                  <rdf:li rdf:resource="https://identifiers.org/hmdb/HMDB03971"/>
                  <rdf:li rdf:resource="https://identifiers.org/kegg.compound/C05345"/>
                  <rdf:li rdf:resource="https://identifiers.org/metanetx.chemical/MNXM89621"/>
                  <rdf:li rdf:resource="https://identifiers.org/seed.compound/cpd19035"/>
                </rdf:Bag>
              </bqbiol:is>
            </rdf:Description>
          </rdf:RDF>
        </annotation>
      </species>
      <species metaid="meta_M_hxa_c" sboTerm="SBO:0000247" id="M_hxa_c" name="Hexanoate (n-C6:0)" compartment="c" hasOnlySubstanceUnits="false" boundaryCondition="false" constant="false" fbc:charge="-1" fbc:chemicalFormula="C6H11O2">
        <annotation>
          <rdf:RDF xmlns:rdf="http://www.w3.org/1999/02/22-rdf-syntax-ns#" xmlns:dcterms="http://purl.org/dc/terms/" xmlns:vCard="http://www.w3.org/2001/vcard-rdf/3.0#" xmlns:vCard4="http://www.w3.org/2006/vcard/ns#" xmlns:bqbiol="http://biomodels.net/biology-qualifiers/" xmlns:bqmodel="http://biomodels.net/model-qualifiers/">
            <rdf:Description rdf:about="#meta_M_hxa_c">
              <bqbiol:is>
                <rdf:Bag>
                  <rdf:li rdf:resource="https://identifiers.org/bigg.metabolite/hxa"/>
                  <rdf:li rdf:resource="https://identifiers.org/biocyc/META:HEXANOATE"/>
                  <rdf:li rdf:resource="https://identifiers.org/chebi/CHEBI:14398"/>
                  <rdf:li rdf:resource="https://identifiers.org/chebi/CHEBI:17120"/>
                  <rdf:li rdf:resource="https://identifiers.org/chebi/CHEBI:24569"/>
                  <rdf:li rdf:resource="https://identifiers.org/chebi/CHEBI:24571"/>
                  <rdf:li rdf:resource="https://identifiers.org/chebi/CHEBI:30776"/>
                  <rdf:li rdf:resource="https://identifiers.org/chebi/CHEBI:40213"/>
                  <rdf:li rdf:resource="https://identifiers.org/chebi/CHEBI:5702"/>
                  <rdf:li rdf:resource="https://identifiers.org/hmdb/HMDB00535"/>
                  <rdf:li rdf:resource="https://identifiers.org/hmdb/HMDB61883"/>
                  <rdf:li rdf:resource="https://identifiers.org/kegg.compound/C01585"/>
                  <rdf:li rdf:resource="https://identifiers.org/lipidmaps/LMFA01010006"/>
                  <rdf:li rdf:resource="https://identifiers.org/metanetx.chemical/MNXM1653"/>
                  <rdf:li rdf:resource="https://identifiers.org/seed.compound/cpd01113"/>
                </rdf:Bag>
              </bqbiol:is>
            </rdf:Description>
          </rdf:RDF>
        </annotation>
      </species>
      <species metaid="meta_M_ttdca_p" sboTerm="SBO:0000247" id="M_ttdca_p" name="Tetradecanoate (n-C14:0)" compartment="p" hasOnlySubstanceUnits="false" boundaryCondition="false" constant="false" fbc:charge="-1" fbc:chemicalFormula="C14H27O2">
        <annotation>
          <rdf:RDF xmlns:rdf="http://www.w3.org/1999/02/22-rdf-syntax-ns#" xmlns:dcterms="http://purl.org/dc/terms/" xmlns:vCard="http://www.w3.org/2001/vcard-rdf/3.0#" xmlns:vCard4="http://www.w3.org/2006/vcard/ns#" xmlns:bqbiol="http://biomodels.net/biology-qualifiers/" xmlns:bqmodel="http://biomodels.net/model-qualifiers/">
            <rdf:Description rdf:about="#meta_M_ttdca_p">
              <bqbiol:is>
                <rdf:Bag>
                  <rdf:li rdf:resource="https://identifiers.org/bigg.metabolite/ttdca"/>
                  <rdf:li rdf:resource="https://identifiers.org/metanetx.chemical/MNXM162239"/>
                </rdf:Bag>
              </bqbiol:is>
            </rdf:Description>
          </rdf:RDF>
        </annotation>
      </species>
      <species metaid="meta_M_ttdcea_p" sboTerm="SBO:0000247" id="M_ttdcea_p" name="Tetradecenoate (n-C14:1)" compartment="p" hasOnlySubstanceUnits="false" boundaryCondition="false" constant="false" fbc:charge="-1" fbc:chemicalFormula="C14H25O2">
        <annotation>
          <rdf:RDF xmlns:rdf="http://www.w3.org/1999/02/22-rdf-syntax-ns#" xmlns:dcterms="http://purl.org/dc/terms/" xmlns:vCard="http://www.w3.org/2001/vcard-rdf/3.0#" xmlns:vCard4="http://www.w3.org/2006/vcard/ns#" xmlns:bqbiol="http://biomodels.net/biology-qualifiers/" xmlns:bqmodel="http://biomodels.net/model-qualifiers/">
            <rdf:Description rdf:about="#meta_M_ttdcea_p">
              <bqbiol:is>
                <rdf:Bag>
                  <rdf:li rdf:resource="https://identifiers.org/bigg.metabolite/ttdcea"/>
                  <rdf:li rdf:resource="https://identifiers.org/metanetx.chemical/MNXM641"/>
                </rdf:Bag>
              </bqbiol:is>
            </rdf:Description>
          </rdf:RDF>
        </annotation>
      </species>
      <species metaid="meta_M_hdca_p" sboTerm="SBO:0000247" id="M_hdca_p" name="Hexadecanoate (n-C16:0)" compartment="p" hasOnlySubstanceUnits="false" boundaryCondition="false" constant="false" fbc:charge="-1" fbc:chemicalFormula="C16H31O2">
        <annotation>
          <rdf:RDF xmlns:rdf="http://www.w3.org/1999/02/22-rdf-syntax-ns#" xmlns:dcterms="http://purl.org/dc/terms/" xmlns:vCard="http://www.w3.org/2001/vcard-rdf/3.0#" xmlns:vCard4="http://www.w3.org/2006/vcard/ns#" xmlns:bqbiol="http://biomodels.net/biology-qualifiers/" xmlns:bqmodel="http://biomodels.net/model-qualifiers/">
            <rdf:Description rdf:about="#meta_M_hdca_p">
              <bqbiol:is>
                <rdf:Bag>
                  <rdf:li rdf:resource="https://identifiers.org/bigg.metabolite/hdca"/>
                  <rdf:li rdf:resource="https://identifiers.org/biocyc/META:PALMITATE"/>
                  <rdf:li rdf:resource="https://identifiers.org/chebi/CHEBI:14730"/>
                  <rdf:li rdf:resource="https://identifiers.org/chebi/CHEBI:15756"/>
                  <rdf:li rdf:resource="https://identifiers.org/chebi/CHEBI:231736"/>
                  <rdf:li rdf:resource="https://identifiers.org/chebi/CHEBI:233028"/>
                  <rdf:li rdf:resource="https://identifiers.org/chebi/CHEBI:24540"/>
                  <rdf:li rdf:resource="https://identifiers.org/chebi/CHEBI:24541"/>
                  <rdf:li rdf:resource="https://identifiers.org/chebi/CHEBI:24542"/>
                  <rdf:li rdf:resource="https://identifiers.org/chebi/CHEBI:24550"/>
                  <rdf:li rdf:resource="https://identifiers.org/chebi/CHEBI:29889"/>
                  <rdf:li rdf:resource="https://identifiers.org/chebi/CHEBI:35978"/>
                  <rdf:li rdf:resource="https://identifiers.org/chebi/CHEBI:44952"/>
                  <rdf:li rdf:resource="https://identifiers.org/chebi/CHEBI:7896"/>
                  <rdf:li rdf:resource="https://identifiers.org/hmdb/HMDB00220"/>
                  <rdf:li rdf:resource="https://identifiers.org/hmdb/HMDB60083"/>
                  <rdf:li rdf:resource="https://identifiers.org/kegg.compound/C00249"/>
                  <rdf:li rdf:resource="https://identifiers.org/kegg.drug/D05341"/>
                  <rdf:li rdf:resource="https://identifiers.org/lipidmaps/LMFA01010001"/>
                  <rdf:li rdf:resource="https://identifiers.org/lipidmaps/LMFA01010046"/>
                  <rdf:li rdf:resource="https://identifiers.org/metanetx.chemical/MNXM108"/>
                  <rdf:li rdf:resource="https://identifiers.org/seed.compound/cpd00214"/>
                </rdf:Bag>
              </bqbiol:is>
            </rdf:Description>
          </rdf:RDF>
        </annotation>
      </species>
      <species metaid="meta_M_hdcea_p" sboTerm="SBO:0000247" id="M_hdcea_p" name="Hexadecenoate (n-C16:1)" compartment="p" hasOnlySubstanceUnits="false" boundaryCondition="false" constant="false" fbc:charge="-1" fbc:chemicalFormula="C16H29O2">
        <annotation>
          <rdf:RDF xmlns:rdf="http://www.w3.org/1999/02/22-rdf-syntax-ns#" xmlns:dcterms="http://purl.org/dc/terms/" xmlns:vCard="http://www.w3.org/2001/vcard-rdf/3.0#" xmlns:vCard4="http://www.w3.org/2006/vcard/ns#" xmlns:bqbiol="http://biomodels.net/biology-qualifiers/" xmlns:bqmodel="http://biomodels.net/model-qualifiers/">
            <rdf:Description rdf:about="#meta_M_hdcea_p">
              <bqbiol:is>
                <rdf:Bag>
                  <rdf:li rdf:resource="https://identifiers.org/bigg.metabolite/hdcea"/>
                  <rdf:li rdf:resource="https://identifiers.org/metanetx.chemical/MNXM950"/>
                </rdf:Bag>
              </bqbiol:is>
            </rdf:Description>
          </rdf:RDF>
        </annotation>
      </species>
      <species metaid="meta_M_ocdca_p" sboTerm="SBO:0000247" id="M_ocdca_p" name="Octadecanoate (n-C18:0)" compartment="p" hasOnlySubstanceUnits="false" boundaryCondition="false" constant="false" fbc:charge="-1" fbc:chemicalFormula="C18H35O2">
        <annotation>
          <rdf:RDF xmlns:rdf="http://www.w3.org/1999/02/22-rdf-syntax-ns#" xmlns:dcterms="http://purl.org/dc/terms/" xmlns:vCard="http://www.w3.org/2001/vcard-rdf/3.0#" xmlns:vCard4="http://www.w3.org/2006/vcard/ns#" xmlns:bqbiol="http://biomodels.net/biology-qualifiers/" xmlns:bqmodel="http://biomodels.net/model-qualifiers/">
            <rdf:Description rdf:about="#meta_M_ocdca_p">
              <bqbiol:is>
                <rdf:Bag>
                  <rdf:li rdf:resource="https://identifiers.org/bigg.metabolite/ocdca"/>
                  <rdf:li rdf:resource="https://identifiers.org/biocyc/META:STEARIC_ACID"/>
                  <rdf:li rdf:resource="https://identifiers.org/chebi/CHEBI:231588"/>
                  <rdf:li rdf:resource="https://identifiers.org/chebi/CHEBI:25629"/>
                  <rdf:li rdf:resource="https://identifiers.org/chebi/CHEBI:25631"/>
                  <rdf:li rdf:resource="https://identifiers.org/chebi/CHEBI:28842"/>
                  <rdf:li rdf:resource="https://identifiers.org/chebi/CHEBI:45710"/>
                  <rdf:li rdf:resource="https://identifiers.org/hmdb/HMDB00827"/>
                  <rdf:li rdf:resource="https://identifiers.org/kegg.compound/C01530"/>
                  <rdf:li rdf:resource="https://identifiers.org/kegg.drug/D00119"/>
                  <rdf:li rdf:resource="https://identifiers.org/lipidmaps/LMFA01010018"/>
                  <rdf:li rdf:resource="https://identifiers.org/lipidmaps/LMFA01010047"/>
                  <rdf:li rdf:resource="https://identifiers.org/metanetx.chemical/MNXM236"/>
                  <rdf:li rdf:resource="https://identifiers.org/seed.compound/cpd01080"/>
                </rdf:Bag>
              </bqbiol:is>
            </rdf:Description>
          </rdf:RDF>
        </annotation>
      </species>
      <species metaid="meta_M_ocdcea_p" sboTerm="SBO:0000247" id="M_ocdcea_p" name="Octadecenoate (n-C18:1)" compartment="p" hasOnlySubstanceUnits="false" boundaryCondition="false" constant="false" fbc:charge="-1" fbc:chemicalFormula="C18H33O2">
        <annotation>
          <rdf:RDF xmlns:rdf="http://www.w3.org/1999/02/22-rdf-syntax-ns#" xmlns:dcterms="http://purl.org/dc/terms/" xmlns:vCard="http://www.w3.org/2001/vcard-rdf/3.0#" xmlns:vCard4="http://www.w3.org/2006/vcard/ns#" xmlns:bqbiol="http://biomodels.net/biology-qualifiers/" xmlns:bqmodel="http://biomodels.net/model-qualifiers/">
            <rdf:Description rdf:about="#meta_M_ocdcea_p">
              <bqbiol:is>
                <rdf:Bag>
                  <rdf:li rdf:resource="https://identifiers.org/bigg.metabolite/ocdcea"/>
                  <rdf:li rdf:resource="https://identifiers.org/biocyc/META:OLEATE-CPD"/>
                  <rdf:li rdf:resource="https://identifiers.org/chebi/CHEBI:104361"/>
                  <rdf:li rdf:resource="https://identifiers.org/chebi/CHEBI:14684"/>
                  <rdf:li rdf:resource="https://identifiers.org/chebi/CHEBI:16196"/>
                  <rdf:li rdf:resource="https://identifiers.org/chebi/CHEBI:25663"/>
                  <rdf:li rdf:resource="https://identifiers.org/chebi/CHEBI:25664"/>
                  <rdf:li rdf:resource="https://identifiers.org/chebi/CHEBI:30823"/>
                  <rdf:li rdf:resource="https://identifiers.org/chebi/CHEBI:44741"/>
                  <rdf:li rdf:resource="https://identifiers.org/chebi/CHEBI:7741"/>
                  <rdf:li rdf:resource="https://identifiers.org/kegg.compound/C00712"/>
                  <rdf:li rdf:resource="https://identifiers.org/kegg.drug/D02315"/>
                  <rdf:li rdf:resource="https://identifiers.org/lipidmaps/LMFA01030002"/>
                  <rdf:li rdf:resource="https://identifiers.org/lipidmaps/LMFA01030763"/>
                  <rdf:li rdf:resource="https://identifiers.org/lipidmaps/LMFA01030810"/>
                  <rdf:li rdf:resource="https://identifiers.org/metanetx.chemical/MNXM306"/>
                  <rdf:li rdf:resource="https://identifiers.org/seed.compound/cpd00536"/>
                </rdf:Bag>
              </bqbiol:is>
            </rdf:Description>
          </rdf:RDF>
        </annotation>
      </species>
      <species metaid="meta_M_hxa_p" sboTerm="SBO:0000247" id="M_hxa_p" name="Hexanoate (n-C6:0)" compartment="p" hasOnlySubstanceUnits="false" boundaryCondition="false" constant="false" fbc:charge="-1" fbc:chemicalFormula="C6H11O2">
        <annotation>
          <rdf:RDF xmlns:rdf="http://www.w3.org/1999/02/22-rdf-syntax-ns#" xmlns:dcterms="http://purl.org/dc/terms/" xmlns:vCard="http://www.w3.org/2001/vcard-rdf/3.0#" xmlns:vCard4="http://www.w3.org/2006/vcard/ns#" xmlns:bqbiol="http://biomodels.net/biology-qualifiers/" xmlns:bqmodel="http://biomodels.net/model-qualifiers/">
            <rdf:Description rdf:about="#meta_M_hxa_p">
              <bqbiol:is>
                <rdf:Bag>
                  <rdf:li rdf:resource="https://identifiers.org/bigg.metabolite/hxa"/>
                  <rdf:li rdf:resource="https://identifiers.org/biocyc/META:HEXANOATE"/>
                  <rdf:li rdf:resource="https://identifiers.org/chebi/CHEBI:14398"/>
                  <rdf:li rdf:resource="https://identifiers.org/chebi/CHEBI:17120"/>
                  <rdf:li rdf:resource="https://identifiers.org/chebi/CHEBI:24569"/>
                  <rdf:li rdf:resource="https://identifiers.org/chebi/CHEBI:24571"/>
                  <rdf:li rdf:resource="https://identifiers.org/chebi/CHEBI:30776"/>
                  <rdf:li rdf:resource="https://identifiers.org/chebi/CHEBI:40213"/>
                  <rdf:li rdf:resource="https://identifiers.org/chebi/CHEBI:5702"/>
                  <rdf:li rdf:resource="https://identifiers.org/hmdb/HMDB00535"/>
                  <rdf:li rdf:resource="https://identifiers.org/hmdb/HMDB61883"/>
                  <rdf:li rdf:resource="https://identifiers.org/kegg.compound/C01585"/>
                  <rdf:li rdf:resource="https://identifiers.org/lipidmaps/LMFA01010006"/>
                  <rdf:li rdf:resource="https://identifiers.org/metanetx.chemical/MNXM1653"/>
                  <rdf:li rdf:resource="https://identifiers.org/seed.compound/cpd01113"/>
                </rdf:Bag>
              </bqbiol:is>
            </rdf:Description>
          </rdf:RDF>
        </annotation>
      </species>
      <species metaid="meta_M_octa_p" sboTerm="SBO:0000247" id="M_octa_p" name="Octanoate (n-C8:0)" compartment="p" hasOnlySubstanceUnits="false" boundaryCondition="false" constant="false" fbc:charge="-1" fbc:chemicalFormula="C8H15O2">
        <annotation>
          <rdf:RDF xmlns:rdf="http://www.w3.org/1999/02/22-rdf-syntax-ns#" xmlns:dcterms="http://purl.org/dc/terms/" xmlns:vCard="http://www.w3.org/2001/vcard-rdf/3.0#" xmlns:vCard4="http://www.w3.org/2006/vcard/ns#" xmlns:bqbiol="http://biomodels.net/biology-qualifiers/" xmlns:bqmodel="http://biomodels.net/model-qualifiers/">
            <rdf:Description rdf:about="#meta_M_octa_p">
              <bqbiol:is>
                <rdf:Bag>
                  <rdf:li rdf:resource="https://identifiers.org/bigg.metabolite/octa"/>
                  <rdf:li rdf:resource="https://identifiers.org/biocyc/META:CPD-195"/>
                  <rdf:li rdf:resource="https://identifiers.org/chebi/CHEBI:25646"/>
                  <rdf:li rdf:resource="https://identifiers.org/chebi/CHEBI:25648"/>
                  <rdf:li rdf:resource="https://identifiers.org/chebi/CHEBI:28837"/>
                  <rdf:li rdf:resource="https://identifiers.org/chebi/CHEBI:3373"/>
                  <rdf:li rdf:resource="https://identifiers.org/chebi/CHEBI:44501"/>
                  <rdf:li rdf:resource="https://identifiers.org/hmdb/HMDB00482"/>
                  <rdf:li rdf:resource="https://identifiers.org/hmdb/HMDB62511"/>
                  <rdf:li rdf:resource="https://identifiers.org/kegg.compound/C06423"/>
                  <rdf:li rdf:resource="https://identifiers.org/kegg.drug/D05220"/>
                  <rdf:li rdf:resource="https://identifiers.org/lipidmaps/LMFA01010008"/>
                  <rdf:li rdf:resource="https://identifiers.org/metanetx.chemical/MNXM750"/>
                  <rdf:li rdf:resource="https://identifiers.org/seed.compound/cpd03846"/>
                </rdf:Bag>
              </bqbiol:is>
            </rdf:Description>
          </rdf:RDF>
        </annotation>
      </species>
      <species metaid="meta_M_Sfglutth_c" sboTerm="SBO:0000247" id="M_Sfglutth_c" name="S-Formylglutathione" compartment="c" hasOnlySubstanceUnits="false" boundaryCondition="false" constant="false" fbc:charge="-1" fbc:chemicalFormula="C11H16N3O7S">
        <annotation>
          <rdf:RDF xmlns:rdf="http://www.w3.org/1999/02/22-rdf-syntax-ns#" xmlns:dcterms="http://purl.org/dc/terms/" xmlns:vCard="http://www.w3.org/2001/vcard-rdf/3.0#" xmlns:vCard4="http://www.w3.org/2006/vcard/ns#" xmlns:bqbiol="http://biomodels.net/biology-qualifiers/" xmlns:bqmodel="http://biomodels.net/model-qualifiers/">
            <rdf:Description rdf:about="#meta_M_Sfglutth_c">
              <bqbiol:is>
                <rdf:Bag>
                  <rdf:li rdf:resource="https://identifiers.org/bigg.metabolite/Sfglutth"/>
                  <rdf:li rdf:resource="https://identifiers.org/biocyc/META:CPD-548"/>
                  <rdf:li rdf:resource="https://identifiers.org/chebi/CHEBI:12746"/>
                  <rdf:li rdf:resource="https://identifiers.org/chebi/CHEBI:12764"/>
                  <rdf:li rdf:resource="https://identifiers.org/chebi/CHEBI:16225"/>
                  <rdf:li rdf:resource="https://identifiers.org/chebi/CHEBI:22044"/>
                  <rdf:li rdf:resource="https://identifiers.org/chebi/CHEBI:57688"/>
                  <rdf:li rdf:resource="https://identifiers.org/chebi/CHEBI:8956"/>
                  <rdf:li rdf:resource="https://identifiers.org/hmdb/HMDB01550"/>
                  <rdf:li rdf:resource="https://identifiers.org/hmdb/HMDB62625"/>
                  <rdf:li rdf:resource="https://identifiers.org/kegg.compound/C01031"/>
                  <rdf:li rdf:resource="https://identifiers.org/metanetx.chemical/MNXM952"/>
                  <rdf:li rdf:resource="https://identifiers.org/seed.compound/cpd00759"/>
                </rdf:Bag>
              </bqbiol:is>
            </rdf:Description>
          </rdf:RDF>
        </annotation>
      </species>
      <species metaid="meta_M_hmgth_c" sboTerm="SBO:0000247" id="M_hmgth_c" name="Hydroxymethylglutathione" compartment="c" hasOnlySubstanceUnits="false" boundaryCondition="false" constant="false" fbc:charge="-1" fbc:chemicalFormula="C11H18N3O7S">
        <annotation>
          <rdf:RDF xmlns:rdf="http://www.w3.org/1999/02/22-rdf-syntax-ns#" xmlns:dcterms="http://purl.org/dc/terms/" xmlns:vCard="http://www.w3.org/2001/vcard-rdf/3.0#" xmlns:vCard4="http://www.w3.org/2006/vcard/ns#" xmlns:bqbiol="http://biomodels.net/biology-qualifiers/" xmlns:bqmodel="http://biomodels.net/model-qualifiers/">
            <rdf:Description rdf:about="#meta_M_hmgth_c">
              <bqbiol:is>
                <rdf:Bag>
                  <rdf:li rdf:resource="https://identifiers.org/bigg.metabolite/hmgth"/>
                  <rdf:li rdf:resource="https://identifiers.org/biocyc/META:S-HYDROXYMETHYLGLUTATHIONE"/>
                  <rdf:li rdf:resource="https://identifiers.org/chebi/CHEBI:22052"/>
                  <rdf:li rdf:resource="https://identifiers.org/chebi/CHEBI:34963"/>
                  <rdf:li rdf:resource="https://identifiers.org/chebi/CHEBI:40619"/>
                  <rdf:li rdf:resource="https://identifiers.org/chebi/CHEBI:48926"/>
                  <rdf:li rdf:resource="https://identifiers.org/chebi/CHEBI:58758"/>
                  <rdf:li rdf:resource="https://identifiers.org/hmdb/HMDB04662"/>
                  <rdf:li rdf:resource="https://identifiers.org/kegg.compound/C14180"/>
                  <rdf:li rdf:resource="https://identifiers.org/metanetx.chemical/MNXM1051"/>
                  <rdf:li rdf:resource="https://identifiers.org/seed.compound/cpd09879"/>
                  <rdf:li rdf:resource="https://identifiers.org/seed.compound/cpd15487"/>
                </rdf:Bag>
              </bqbiol:is>
            </rdf:Description>
          </rdf:RDF>
        </annotation>
      </species>
      <species metaid="meta_M_fald_p" sboTerm="SBO:0000247" id="M_fald_p" name="Formaldehyde" compartment="p" hasOnlySubstanceUnits="false" boundaryCondition="false" constant="false" fbc:charge="0" fbc:chemicalFormula="CH2O">
        <annotation>
          <rdf:RDF xmlns:rdf="http://www.w3.org/1999/02/22-rdf-syntax-ns#" xmlns:dcterms="http://purl.org/dc/terms/" xmlns:vCard="http://www.w3.org/2001/vcard-rdf/3.0#" xmlns:vCard4="http://www.w3.org/2006/vcard/ns#" xmlns:bqbiol="http://biomodels.net/biology-qualifiers/" xmlns:bqmodel="http://biomodels.net/model-qualifiers/">
            <rdf:Description rdf:about="#meta_M_fald_p">
              <bqbiol:is>
                <rdf:Bag>
                  <rdf:li rdf:resource="https://identifiers.org/bigg.metabolite/fald"/>
                  <rdf:li rdf:resource="https://identifiers.org/biocyc/META:CARBONYL-GROUP"/>
                  <rdf:li rdf:resource="https://identifiers.org/biocyc/META:FORMALDEHYDE"/>
                  <rdf:li rdf:resource="https://identifiers.org/chebi/CHEBI:14274"/>
                  <rdf:li rdf:resource="https://identifiers.org/chebi/CHEBI:16842"/>
                  <rdf:li rdf:resource="https://identifiers.org/chebi/CHEBI:24077"/>
                  <rdf:li rdf:resource="https://identifiers.org/chebi/CHEBI:337763"/>
                  <rdf:li rdf:resource="https://identifiers.org/chebi/CHEBI:5142"/>
                  <rdf:li rdf:resource="https://identifiers.org/hmdb/HMDB01426"/>
                  <rdf:li rdf:resource="https://identifiers.org/kegg.compound/C00067"/>
                  <rdf:li rdf:resource="https://identifiers.org/kegg.drug/D00017"/>
                  <rdf:li rdf:resource="https://identifiers.org/metanetx.chemical/MNXM56"/>
                  <rdf:li rdf:resource="https://identifiers.org/seed.compound/cpd00055"/>
                </rdf:Bag>
              </bqbiol:is>
            </rdf:Description>
          </rdf:RDF>
        </annotation>
      </species>
      <species metaid="meta_M_fdp_c" sboTerm="SBO:0000247" id="M_fdp_c" name="D-Fructose 1,6-bisphosphate" compartment="c" hasOnlySubstanceUnits="false" boundaryCondition="false" constant="false" fbc:charge="-4" fbc:chemicalFormula="C6H10O12P2">
        <annotation>
          <rdf:RDF xmlns:rdf="http://www.w3.org/1999/02/22-rdf-syntax-ns#" xmlns:dcterms="http://purl.org/dc/terms/" xmlns:vCard="http://www.w3.org/2001/vcard-rdf/3.0#" xmlns:vCard4="http://www.w3.org/2006/vcard/ns#" xmlns:bqbiol="http://biomodels.net/biology-qualifiers/" xmlns:bqmodel="http://biomodels.net/model-qualifiers/">
            <rdf:Description rdf:about="#meta_M_fdp_c">
              <bqbiol:is>
                <rdf:Bag>
                  <rdf:li rdf:resource="https://identifiers.org/bigg.metabolite/fdp"/>
                  <rdf:li rdf:resource="https://identifiers.org/chebi/CHEBI:37736"/>
                  <rdf:li rdf:resource="https://identifiers.org/chebi/CHEBI:49299"/>
                  <rdf:li rdf:resource="https://identifiers.org/kegg.compound/C00354"/>
                  <rdf:li rdf:resource="https://identifiers.org/metanetx.chemical/MNXM417"/>
                  <rdf:li rdf:resource="https://identifiers.org/seed.compound/cpd00290"/>
                </rdf:Bag>
              </bqbiol:is>
            </rdf:Description>
          </rdf:RDF>
        </annotation>
      </species>
      <species metaid="meta_M_s17bp_c" sboTerm="SBO:0000247" id="M_s17bp_c" name="Sedoheptulose 1,7-bisphosphate" compartment="c" hasOnlySubstanceUnits="false" boundaryCondition="false" constant="false" fbc:charge="-4" fbc:chemicalFormula="C7H12O13P2">
        <annotation>
          <rdf:RDF xmlns:rdf="http://www.w3.org/1999/02/22-rdf-syntax-ns#" xmlns:dcterms="http://purl.org/dc/terms/" xmlns:vCard="http://www.w3.org/2001/vcard-rdf/3.0#" xmlns:vCard4="http://www.w3.org/2006/vcard/ns#" xmlns:bqbiol="http://biomodels.net/biology-qualifiers/" xmlns:bqmodel="http://biomodels.net/model-qualifiers/">
            <rdf:Description rdf:about="#meta_M_s17bp_c">
              <bqbiol:is>
                <rdf:Bag>
                  <rdf:li rdf:resource="https://identifiers.org/bigg.metabolite/s17bp"/>
                  <rdf:li rdf:resource="https://identifiers.org/biocyc/META:D-SEDOHEPTULOSE-1-7-P2"/>
                  <rdf:li rdf:resource="https://identifiers.org/chebi/CHEBI:15072"/>
                  <rdf:li rdf:resource="https://identifiers.org/chebi/CHEBI:17969"/>
                  <rdf:li rdf:resource="https://identifiers.org/chebi/CHEBI:26620"/>
                  <rdf:li rdf:resource="https://identifiers.org/chebi/CHEBI:58335"/>
                  <rdf:li rdf:resource="https://identifiers.org/chebi/CHEBI:9081"/>
                  <rdf:li rdf:resource="https://identifiers.org/hmdb/HMDB60274"/>
                  <rdf:li rdf:resource="https://identifiers.org/kegg.compound/C00447"/>
                  <rdf:li rdf:resource="https://identifiers.org/metanetx.chemical/MNXM1294"/>
                  <rdf:li rdf:resource="https://identifiers.org/seed.compound/cpd00349"/>
                </rdf:Bag>
              </bqbiol:is>
            </rdf:Description>
          </rdf:RDF>
        </annotation>
      </species>
      <species metaid="meta_M_fcl__L_c" sboTerm="SBO:0000247" id="M_fcl__L_c" name="L-fuculose" compartment="c" hasOnlySubstanceUnits="false" boundaryCondition="false" constant="false" fbc:charge="0" fbc:chemicalFormula="C6H12O5">
        <annotation>
          <rdf:RDF xmlns:rdf="http://www.w3.org/1999/02/22-rdf-syntax-ns#" xmlns:dcterms="http://purl.org/dc/terms/" xmlns:vCard="http://www.w3.org/2001/vcard-rdf/3.0#" xmlns:vCard4="http://www.w3.org/2006/vcard/ns#" xmlns:bqbiol="http://biomodels.net/biology-qualifiers/" xmlns:bqmodel="http://biomodels.net/model-qualifiers/">
            <rdf:Description rdf:about="#meta_M_fcl__L_c">
              <bqbiol:is>
                <rdf:Bag>
                  <rdf:li rdf:resource="https://identifiers.org/bigg.metabolite/fcl__L"/>
                  <rdf:li rdf:resource="https://identifiers.org/biocyc/META:L-FUCULOSE"/>
                  <rdf:li rdf:resource="https://identifiers.org/chebi/CHEBI:13103"/>
                  <rdf:li rdf:resource="https://identifiers.org/chebi/CHEBI:17617"/>
                  <rdf:li rdf:resource="https://identifiers.org/chebi/CHEBI:21295"/>
                  <rdf:li rdf:resource="https://identifiers.org/chebi/CHEBI:58208"/>
                  <rdf:li rdf:resource="https://identifiers.org/chebi/CHEBI:6219"/>
                  <rdf:li rdf:resource="https://identifiers.org/hmdb/HMDB60267"/>
                  <rdf:li rdf:resource="https://identifiers.org/kegg.compound/C01721"/>
                  <rdf:li rdf:resource="https://identifiers.org/metanetx.chemical/MNXM1748"/>
                  <rdf:li rdf:resource="https://identifiers.org/seed.compound/cpd01186"/>
                </rdf:Bag>
              </bqbiol:is>
            </rdf:Description>
          </rdf:RDF>
        </annotation>
      </species>
      <species metaid="meta_M_fuc__L_c" sboTerm="SBO:0000247" id="M_fuc__L_c" name="L-Fucose" compartment="c" hasOnlySubstanceUnits="false" boundaryCondition="false" constant="false" fbc:charge="0" fbc:chemicalFormula="C6H12O5">
        <annotation>
          <rdf:RDF xmlns:rdf="http://www.w3.org/1999/02/22-rdf-syntax-ns#" xmlns:dcterms="http://purl.org/dc/terms/" xmlns:vCard="http://www.w3.org/2001/vcard-rdf/3.0#" xmlns:vCard4="http://www.w3.org/2006/vcard/ns#" xmlns:bqbiol="http://biomodels.net/biology-qualifiers/" xmlns:bqmodel="http://biomodels.net/model-qualifiers/">
            <rdf:Description rdf:about="#meta_M_fuc__L_c">
              <bqbiol:is>
                <rdf:Bag>
                  <rdf:li rdf:resource="https://identifiers.org/bigg.metabolite/fuc__L"/>
                  <rdf:li rdf:resource="https://identifiers.org/biocyc/META:CPD-15619"/>
                  <rdf:li rdf:resource="https://identifiers.org/biocyc/META:L-fucoses"/>
                  <rdf:li rdf:resource="https://identifiers.org/chebi/CHEBI:48204"/>
                  <rdf:li rdf:resource="https://identifiers.org/hmdb/HMDB62489"/>
                  <rdf:li rdf:resource="https://identifiers.org/metanetx.chemical/MNXM40586"/>
                </rdf:Bag>
              </bqbiol:is>
            </rdf:Description>
          </rdf:RDF>
        </annotation>
      </species>
      <species metaid="meta_M_lald__L_c" sboTerm="SBO:0000247" id="M_lald__L_c" name="L-Lactaldehyde" compartment="c" hasOnlySubstanceUnits="false" boundaryCondition="false" constant="false" fbc:charge="0" fbc:chemicalFormula="C3H6O2">
        <annotation>
          <rdf:RDF xmlns:rdf="http://www.w3.org/1999/02/22-rdf-syntax-ns#" xmlns:dcterms="http://purl.org/dc/terms/" xmlns:vCard="http://www.w3.org/2001/vcard-rdf/3.0#" xmlns:vCard4="http://www.w3.org/2006/vcard/ns#" xmlns:bqbiol="http://biomodels.net/biology-qualifiers/" xmlns:bqmodel="http://biomodels.net/model-qualifiers/">
            <rdf:Description rdf:about="#meta_M_lald__L_c">
              <bqbiol:is>
                <rdf:Bag>
                  <rdf:li rdf:resource="https://identifiers.org/bigg.metabolite/lald__L"/>
                  <rdf:li rdf:resource="https://identifiers.org/biocyc/META:LACTALD"/>
                  <rdf:li rdf:resource="https://identifiers.org/chebi/CHEBI:11015"/>
                  <rdf:li rdf:resource="https://identifiers.org/chebi/CHEBI:11064"/>
                  <rdf:li rdf:resource="https://identifiers.org/chebi/CHEBI:13130"/>
                  <rdf:li rdf:resource="https://identifiers.org/chebi/CHEBI:18041"/>
                  <rdf:li rdf:resource="https://identifiers.org/chebi/CHEBI:18419"/>
                  <rdf:li rdf:resource="https://identifiers.org/chebi/CHEBI:18782"/>
                  <rdf:li rdf:resource="https://identifiers.org/chebi/CHEBI:24994"/>
                  <rdf:li rdf:resource="https://identifiers.org/chebi/CHEBI:421"/>
                  <rdf:li rdf:resource="https://identifiers.org/chebi/CHEBI:6349"/>
                  <rdf:li rdf:resource="https://identifiers.org/hmdb/HMDB03052"/>
                  <rdf:li rdf:resource="https://identifiers.org/kegg.compound/C00424"/>
                  <rdf:li rdf:resource="https://identifiers.org/kegg.compound/C05999"/>
                  <rdf:li rdf:resource="https://identifiers.org/metanetx.chemical/MNXM2387"/>
                  <rdf:li rdf:resource="https://identifiers.org/seed.compound/cpd00334"/>
                  <rdf:li rdf:resource="https://identifiers.org/seed.compound/cpd03571"/>
                  <rdf:li rdf:resource="https://identifiers.org/seed.compound/cpd27393"/>
                </rdf:Bag>
              </bqbiol:is>
            </rdf:Description>
          </rdf:RDF>
        </annotation>
      </species>
      <species metaid="meta_M_fc1p_c" sboTerm="SBO:0000247" id="M_fc1p_c" name="L-Fuculose 1-phosphate" compartment="c" hasOnlySubstanceUnits="false" boundaryCondition="false" constant="false" fbc:charge="-2" fbc:chemicalFormula="C6H11O8P">
        <annotation>
          <rdf:RDF xmlns:rdf="http://www.w3.org/1999/02/22-rdf-syntax-ns#" xmlns:dcterms="http://purl.org/dc/terms/" xmlns:vCard="http://www.w3.org/2001/vcard-rdf/3.0#" xmlns:vCard4="http://www.w3.org/2006/vcard/ns#" xmlns:bqbiol="http://biomodels.net/biology-qualifiers/" xmlns:bqmodel="http://biomodels.net/model-qualifiers/">
            <rdf:Description rdf:about="#meta_M_fc1p_c">
              <bqbiol:is>
                <rdf:Bag>
                  <rdf:li rdf:resource="https://identifiers.org/bigg.metabolite/fc1p"/>
                  <rdf:li rdf:resource="https://identifiers.org/biocyc/META:FUCULOSE-1P"/>
                  <rdf:li rdf:resource="https://identifiers.org/chebi/CHEBI:13104"/>
                  <rdf:li rdf:resource="https://identifiers.org/chebi/CHEBI:13105"/>
                  <rdf:li rdf:resource="https://identifiers.org/chebi/CHEBI:16647"/>
                  <rdf:li rdf:resource="https://identifiers.org/chebi/CHEBI:21296"/>
                  <rdf:li rdf:resource="https://identifiers.org/chebi/CHEBI:57846"/>
                  <rdf:li rdf:resource="https://identifiers.org/chebi/CHEBI:6220"/>
                  <rdf:li rdf:resource="https://identifiers.org/kegg.compound/C01099"/>
                  <rdf:li rdf:resource="https://identifiers.org/metanetx.chemical/MNXM1749"/>
                  <rdf:li rdf:resource="https://identifiers.org/seed.compound/cpd00806"/>
                </rdf:Bag>
              </bqbiol:is>
            </rdf:Description>
          </rdf:RDF>
        </annotation>
      </species>
      <species metaid="meta_M_ppp9_c" sboTerm="SBO:0000247" id="M_ppp9_c" name="Protoporphyrin" compartment="c" hasOnlySubstanceUnits="false" boundaryCondition="false" constant="false" fbc:charge="-2" fbc:chemicalFormula="C34H32N4O4">
        <annotation>
          <rdf:RDF xmlns:rdf="http://www.w3.org/1999/02/22-rdf-syntax-ns#" xmlns:dcterms="http://purl.org/dc/terms/" xmlns:vCard="http://www.w3.org/2001/vcard-rdf/3.0#" xmlns:vCard4="http://www.w3.org/2006/vcard/ns#" xmlns:bqbiol="http://biomodels.net/biology-qualifiers/" xmlns:bqmodel="http://biomodels.net/model-qualifiers/">
            <rdf:Description rdf:about="#meta_M_ppp9_c">
              <bqbiol:is>
                <rdf:Bag>
                  <rdf:li rdf:resource="https://identifiers.org/bigg.metabolite/ppp9"/>
                  <rdf:li rdf:resource="https://identifiers.org/biocyc/META:PROTOPORPHYRIN_IX"/>
                  <rdf:li rdf:resource="https://identifiers.org/chebi/CHEBI:14959"/>
                  <rdf:li rdf:resource="https://identifiers.org/chebi/CHEBI:14960"/>
                  <rdf:li rdf:resource="https://identifiers.org/chebi/CHEBI:14961"/>
                  <rdf:li rdf:resource="https://identifiers.org/chebi/CHEBI:15430"/>
                  <rdf:li rdf:resource="https://identifiers.org/chebi/CHEBI:26358"/>
                  <rdf:li rdf:resource="https://identifiers.org/chebi/CHEBI:36159"/>
                  <rdf:li rdf:resource="https://identifiers.org/chebi/CHEBI:57306"/>
                  <rdf:li rdf:resource="https://identifiers.org/chebi/CHEBI:8592"/>
                  <rdf:li rdf:resource="https://identifiers.org/hmdb/HMDB00241"/>
                  <rdf:li rdf:resource="https://identifiers.org/kegg.compound/C02191"/>
                  <rdf:li rdf:resource="https://identifiers.org/metanetx.chemical/MNXM346"/>
                  <rdf:li rdf:resource="https://identifiers.org/seed.compound/cpd01476"/>
                </rdf:Bag>
              </bqbiol:is>
            </rdf:Description>
          </rdf:RDF>
        </annotation>
      </species>
      <species metaid="meta_M_for_p" sboTerm="SBO:0000247" id="M_for_p" name="Formate" compartment="p" hasOnlySubstanceUnits="false" boundaryCondition="false" constant="false" fbc:charge="-1" fbc:chemicalFormula="CH1O2">
        <annotation>
          <rdf:RDF xmlns:rdf="http://www.w3.org/1999/02/22-rdf-syntax-ns#" xmlns:dcterms="http://purl.org/dc/terms/" xmlns:vCard="http://www.w3.org/2001/vcard-rdf/3.0#" xmlns:vCard4="http://www.w3.org/2006/vcard/ns#" xmlns:bqbiol="http://biomodels.net/biology-qualifiers/" xmlns:bqmodel="http://biomodels.net/model-qualifiers/">
            <rdf:Description rdf:about="#meta_M_for_p">
              <bqbiol:is>
                <rdf:Bag>
                  <rdf:li rdf:resource="https://identifiers.org/bigg.metabolite/for"/>
                  <rdf:li rdf:resource="https://identifiers.org/biocyc/META:CARBOXYL-GROUP"/>
                  <rdf:li rdf:resource="https://identifiers.org/biocyc/META:CPD-9845"/>
                  <rdf:li rdf:resource="https://identifiers.org/biocyc/META:CPD1G-1532"/>
                  <rdf:li rdf:resource="https://identifiers.org/biocyc/META:CPD1G-1533"/>
                  <rdf:li rdf:resource="https://identifiers.org/biocyc/META:CPD1G-1534"/>
                  <rdf:li rdf:resource="https://identifiers.org/biocyc/META:CPD1G-1535"/>
                  <rdf:li rdf:resource="https://identifiers.org/biocyc/META:FORMATE"/>
                  <rdf:li rdf:resource="https://identifiers.org/chebi/CHEBI:14276"/>
                  <rdf:li rdf:resource="https://identifiers.org/chebi/CHEBI:15740"/>
                  <rdf:li rdf:resource="https://identifiers.org/chebi/CHEBI:24081"/>
                  <rdf:li rdf:resource="https://identifiers.org/chebi/CHEBI:24082"/>
                  <rdf:li rdf:resource="https://identifiers.org/chebi/CHEBI:30751"/>
                  <rdf:li rdf:resource="https://identifiers.org/chebi/CHEBI:42460"/>
                  <rdf:li rdf:resource="https://identifiers.org/chebi/CHEBI:5145"/>
                  <rdf:li rdf:resource="https://identifiers.org/hmdb/HMDB00142"/>
                  <rdf:li rdf:resource="https://identifiers.org/kegg.compound/C00058"/>
                  <rdf:li rdf:resource="https://identifiers.org/metanetx.chemical/MNXM39"/>
                  <rdf:li rdf:resource="https://identifiers.org/seed.compound/cpd00047"/>
                  <rdf:li rdf:resource="https://identifiers.org/seed.compound/cpd22511"/>
                </rdf:Bag>
              </bqbiol:is>
            </rdf:Description>
          </rdf:RDF>
        </annotation>
      </species>
      <species metaid="meta_M_isetac_c" sboTerm="SBO:0000247" id="M_isetac_c" name="Isethionic acid" compartment="c" hasOnlySubstanceUnits="false" boundaryCondition="false" constant="false" fbc:charge="-1" fbc:chemicalFormula="C2H5O4S">
        <annotation>
          <rdf:RDF xmlns:rdf="http://www.w3.org/1999/02/22-rdf-syntax-ns#" xmlns:dcterms="http://purl.org/dc/terms/" xmlns:vCard="http://www.w3.org/2001/vcard-rdf/3.0#" xmlns:vCard4="http://www.w3.org/2006/vcard/ns#" xmlns:bqbiol="http://biomodels.net/biology-qualifiers/" xmlns:bqmodel="http://biomodels.net/model-qualifiers/">
            <rdf:Description rdf:about="#meta_M_isetac_c">
              <bqbiol:is>
                <rdf:Bag>
                  <rdf:li rdf:resource="https://identifiers.org/bigg.metabolite/isetac"/>
                  <rdf:li rdf:resource="https://identifiers.org/biocyc/META:CPD-3745"/>
                  <rdf:li rdf:resource="https://identifiers.org/chebi/CHEBI:1157"/>
                  <rdf:li rdf:resource="https://identifiers.org/chebi/CHEBI:61904"/>
                  <rdf:li rdf:resource="https://identifiers.org/hmdb/HMDB03903"/>
                  <rdf:li rdf:resource="https://identifiers.org/kegg.compound/C05123"/>
                  <rdf:li rdf:resource="https://identifiers.org/metanetx.chemical/MNXM1630"/>
                  <rdf:li rdf:resource="https://identifiers.org/seed.compound/cpd03048"/>
                </rdf:Bag>
              </bqbiol:is>
            </rdf:Description>
          </rdf:RDF>
        </annotation>
      </species>
      <species metaid="meta_M_fald_c" sboTerm="SBO:0000247" id="M_fald_c" name="Formaldehyde" compartment="c" hasOnlySubstanceUnits="false" boundaryCondition="false" constant="false" fbc:charge="0" fbc:chemicalFormula="CH2O">
        <annotation>
          <rdf:RDF xmlns:rdf="http://www.w3.org/1999/02/22-rdf-syntax-ns#" xmlns:dcterms="http://purl.org/dc/terms/" xmlns:vCard="http://www.w3.org/2001/vcard-rdf/3.0#" xmlns:vCard4="http://www.w3.org/2006/vcard/ns#" xmlns:bqbiol="http://biomodels.net/biology-qualifiers/" xmlns:bqmodel="http://biomodels.net/model-qualifiers/">
            <rdf:Description rdf:about="#meta_M_fald_c">
              <bqbiol:is>
                <rdf:Bag>
                  <rdf:li rdf:resource="https://identifiers.org/bigg.metabolite/fald"/>
                  <rdf:li rdf:resource="https://identifiers.org/biocyc/META:CARBONYL-GROUP"/>
                  <rdf:li rdf:resource="https://identifiers.org/biocyc/META:FORMALDEHYDE"/>
                  <rdf:li rdf:resource="https://identifiers.org/chebi/CHEBI:14274"/>
                  <rdf:li rdf:resource="https://identifiers.org/chebi/CHEBI:16842"/>
                  <rdf:li rdf:resource="https://identifiers.org/chebi/CHEBI:24077"/>
                  <rdf:li rdf:resource="https://identifiers.org/chebi/CHEBI:337763"/>
                  <rdf:li rdf:resource="https://identifiers.org/chebi/CHEBI:5142"/>
                  <rdf:li rdf:resource="https://identifiers.org/hmdb/HMDB01426"/>
                  <rdf:li rdf:resource="https://identifiers.org/kegg.compound/C00067"/>
                  <rdf:li rdf:resource="https://identifiers.org/kegg.drug/D00017"/>
                  <rdf:li rdf:resource="https://identifiers.org/metanetx.chemical/MNXM56"/>
                  <rdf:li rdf:resource="https://identifiers.org/seed.compound/cpd00055"/>
                </rdf:Bag>
              </bqbiol:is>
            </rdf:Description>
          </rdf:RDF>
        </annotation>
      </species>
      <species metaid="meta_M_mso3_c" sboTerm="SBO:0000247" id="M_mso3_c" name="Methanesulfonate" compartment="c" hasOnlySubstanceUnits="false" boundaryCondition="false" constant="false" fbc:charge="-1" fbc:chemicalFormula="CH3O3S">
        <annotation>
          <rdf:RDF xmlns:rdf="http://www.w3.org/1999/02/22-rdf-syntax-ns#" xmlns:dcterms="http://purl.org/dc/terms/" xmlns:vCard="http://www.w3.org/2001/vcard-rdf/3.0#" xmlns:vCard4="http://www.w3.org/2006/vcard/ns#" xmlns:bqbiol="http://biomodels.net/biology-qualifiers/" xmlns:bqmodel="http://biomodels.net/model-qualifiers/">
            <rdf:Description rdf:about="#meta_M_mso3_c">
              <bqbiol:is>
                <rdf:Bag>
                  <rdf:li rdf:resource="https://identifiers.org/bigg.metabolite/mso3"/>
                  <rdf:li rdf:resource="https://identifiers.org/biocyc/META:CPD-3746"/>
                  <rdf:li rdf:resource="https://identifiers.org/chebi/CHEBI:25224"/>
                  <rdf:li rdf:resource="https://identifiers.org/chebi/CHEBI:27376"/>
                  <rdf:li rdf:resource="https://identifiers.org/chebi/CHEBI:6813"/>
                  <rdf:li rdf:resource="https://identifiers.org/kegg.compound/C11145"/>
                  <rdf:li rdf:resource="https://identifiers.org/metanetx.chemical/MNXM1485"/>
                  <rdf:li rdf:resource="https://identifiers.org/seed.compound/cpd08023"/>
                </rdf:Bag>
              </bqbiol:is>
            </rdf:Description>
          </rdf:RDF>
        </annotation>
      </species>
      <species metaid="meta_M_sulfac_c" sboTerm="SBO:0000247" id="M_sulfac_c" name="Sulfoacetate" compartment="c" hasOnlySubstanceUnits="false" boundaryCondition="false" constant="false" fbc:charge="-2" fbc:chemicalFormula="C2H2O5S">
        <annotation>
          <rdf:RDF xmlns:rdf="http://www.w3.org/1999/02/22-rdf-syntax-ns#" xmlns:dcterms="http://purl.org/dc/terms/" xmlns:vCard="http://www.w3.org/2001/vcard-rdf/3.0#" xmlns:vCard4="http://www.w3.org/2006/vcard/ns#" xmlns:bqbiol="http://biomodels.net/biology-qualifiers/" xmlns:bqmodel="http://biomodels.net/model-qualifiers/">
            <rdf:Description rdf:about="#meta_M_sulfac_c">
              <bqbiol:is>
                <rdf:Bag>
                  <rdf:li rdf:resource="https://identifiers.org/bigg.metabolite/sulfac"/>
                  <rdf:li rdf:resource="https://identifiers.org/biocyc/META:CPD-10246"/>
                  <rdf:li rdf:resource="https://identifiers.org/chebi/CHEBI:34987"/>
                  <rdf:li rdf:resource="https://identifiers.org/chebi/CHEBI:49876"/>
                  <rdf:li rdf:resource="https://identifiers.org/chebi/CHEBI:50519"/>
                  <rdf:li rdf:resource="https://identifiers.org/chebi/CHEBI:58824"/>
                  <rdf:li rdf:resource="https://identifiers.org/kegg.compound/C14179"/>
                  <rdf:li rdf:resource="https://identifiers.org/metanetx.chemical/MNXM1949"/>
                  <rdf:li rdf:resource="https://identifiers.org/seed.compound/cpd09878"/>
                </rdf:Bag>
              </bqbiol:is>
            </rdf:Description>
          </rdf:RDF>
        </annotation>
      </species>
      <species metaid="meta_M_glx_c" sboTerm="SBO:0000247" id="M_glx_c" name="Glyoxylate" compartment="c" hasOnlySubstanceUnits="false" boundaryCondition="false" constant="false" fbc:charge="-1" fbc:chemicalFormula="C2H1O3">
        <annotation>
          <rdf:RDF xmlns:rdf="http://www.w3.org/1999/02/22-rdf-syntax-ns#" xmlns:dcterms="http://purl.org/dc/terms/" xmlns:vCard="http://www.w3.org/2001/vcard-rdf/3.0#" xmlns:vCard4="http://www.w3.org/2006/vcard/ns#" xmlns:bqbiol="http://biomodels.net/biology-qualifiers/" xmlns:bqmodel="http://biomodels.net/model-qualifiers/">
            <rdf:Description rdf:about="#meta_M_glx_c">
              <bqbiol:is>
                <rdf:Bag>
                  <rdf:li rdf:resource="https://identifiers.org/bigg.metabolite/glx"/>
                  <rdf:li rdf:resource="https://identifiers.org/biocyc/META:GLYOX"/>
                  <rdf:li rdf:resource="https://identifiers.org/chebi/CHEBI:14368"/>
                  <rdf:li rdf:resource="https://identifiers.org/chebi/CHEBI:16891"/>
                  <rdf:li rdf:resource="https://identifiers.org/chebi/CHEBI:24420"/>
                  <rdf:li rdf:resource="https://identifiers.org/chebi/CHEBI:24421"/>
                  <rdf:li rdf:resource="https://identifiers.org/chebi/CHEBI:35977"/>
                  <rdf:li rdf:resource="https://identifiers.org/chebi/CHEBI:36655"/>
                  <rdf:li rdf:resource="https://identifiers.org/chebi/CHEBI:42767"/>
                  <rdf:li rdf:resource="https://identifiers.org/chebi/CHEBI:5509"/>
                  <rdf:li rdf:resource="https://identifiers.org/hmdb/HMDB00119"/>
                  <rdf:li rdf:resource="https://identifiers.org/kegg.compound/C00048"/>
                  <rdf:li rdf:resource="https://identifiers.org/metanetx.chemical/MNXM69"/>
                  <rdf:li rdf:resource="https://identifiers.org/seed.compound/cpd00040"/>
                </rdf:Bag>
              </bqbiol:is>
            </rdf:Description>
          </rdf:RDF>
        </annotation>
      </species>
      <species metaid="meta_M_fe2_p" sboTerm="SBO:0000247" id="M_fe2_p" name="Fe2+ mitochondria" compartment="p" hasOnlySubstanceUnits="false" boundaryCondition="false" constant="false" fbc:charge="2" fbc:chemicalFormula="Fe">
        <annotation>
          <rdf:RDF xmlns:rdf="http://www.w3.org/1999/02/22-rdf-syntax-ns#" xmlns:dcterms="http://purl.org/dc/terms/" xmlns:vCard="http://www.w3.org/2001/vcard-rdf/3.0#" xmlns:vCard4="http://www.w3.org/2006/vcard/ns#" xmlns:bqbiol="http://biomodels.net/biology-qualifiers/" xmlns:bqmodel="http://biomodels.net/model-qualifiers/">
            <rdf:Description rdf:about="#meta_M_fe2_p">
              <bqbiol:is>
                <rdf:Bag>
                  <rdf:li rdf:resource="https://identifiers.org/bigg.metabolite/fe2"/>
                  <rdf:li rdf:resource="https://identifiers.org/chebi/CHEBI:13319"/>
                  <rdf:li rdf:resource="https://identifiers.org/chebi/CHEBI:13321"/>
                  <rdf:li rdf:resource="https://identifiers.org/chebi/CHEBI:21129"/>
                  <rdf:li rdf:resource="https://identifiers.org/chebi/CHEBI:24876"/>
                  <rdf:li rdf:resource="https://identifiers.org/chebi/CHEBI:29033"/>
                  <rdf:li rdf:resource="https://identifiers.org/chebi/CHEBI:34754"/>
                  <rdf:li rdf:resource="https://identifiers.org/chebi/CHEBI:49599"/>
                  <rdf:li rdf:resource="https://identifiers.org/hmdb/HMDB00692"/>
                  <rdf:li rdf:resource="https://identifiers.org/kegg.compound/C14818"/>
                  <rdf:li rdf:resource="https://identifiers.org/metanetx.chemical/MNXM111"/>
                  <rdf:li rdf:resource="https://identifiers.org/seed.compound/cpd10515"/>
                </rdf:Bag>
              </bqbiol:is>
            </rdf:Description>
          </rdf:RDF>
        </annotation>
      </species>
      <species metaid="meta_M_fe3dhbzs_c" sboTerm="SBO:0000247" id="M_fe3dhbzs_c" name="Ferric 2,3-dihydroxybenzoylserine" compartment="c" hasOnlySubstanceUnits="false" boundaryCondition="false" constant="false" fbc:charge="2" fbc:chemicalFormula="C10H10NO6Fe">
        <annotation>
          <rdf:RDF xmlns:rdf="http://www.w3.org/1999/02/22-rdf-syntax-ns#" xmlns:dcterms="http://purl.org/dc/terms/" xmlns:vCard="http://www.w3.org/2001/vcard-rdf/3.0#" xmlns:vCard4="http://www.w3.org/2006/vcard/ns#" xmlns:bqbiol="http://biomodels.net/biology-qualifiers/" xmlns:bqmodel="http://biomodels.net/model-qualifiers/">
            <rdf:Description rdf:about="#meta_M_fe3dhbzs_c">
              <bqbiol:is>
                <rdf:Bag>
                  <rdf:li rdf:resource="https://identifiers.org/bigg.metabolite/fe3dhbzs"/>
                  <rdf:li rdf:resource="https://identifiers.org/metanetx.chemical/MNXM5748"/>
                  <rdf:li rdf:resource="https://identifiers.org/seed.compound/cpd15460"/>
                </rdf:Bag>
              </bqbiol:is>
            </rdf:Description>
          </rdf:RDF>
        </annotation>
      </species>
      <species metaid="meta_M_fe3dhbzs_p" sboTerm="SBO:0000247" id="M_fe3dhbzs_p" name="Ferric 2,3-dihydroxybenzoylserine" compartment="p" hasOnlySubstanceUnits="false" boundaryCondition="false" constant="false" fbc:charge="2" fbc:chemicalFormula="C10H10NO6Fe">
        <annotation>
          <rdf:RDF xmlns:rdf="http://www.w3.org/1999/02/22-rdf-syntax-ns#" xmlns:dcterms="http://purl.org/dc/terms/" xmlns:vCard="http://www.w3.org/2001/vcard-rdf/3.0#" xmlns:vCard4="http://www.w3.org/2006/vcard/ns#" xmlns:bqbiol="http://biomodels.net/biology-qualifiers/" xmlns:bqmodel="http://biomodels.net/model-qualifiers/">
            <rdf:Description rdf:about="#meta_M_fe3dhbzs_p">
              <bqbiol:is>
                <rdf:Bag>
                  <rdf:li rdf:resource="https://identifiers.org/bigg.metabolite/fe3dhbzs"/>
                  <rdf:li rdf:resource="https://identifiers.org/metanetx.chemical/MNXM5748"/>
                  <rdf:li rdf:resource="https://identifiers.org/seed.compound/cpd15460"/>
                </rdf:Bag>
              </bqbiol:is>
            </rdf:Description>
          </rdf:RDF>
        </annotation>
      </species>
      <species metaid="meta_M_fe3hox_un_c" sboTerm="SBO:0000247" id="M_fe3hox_un_c" name="Fe(III)hydoxamate, unloaded" compartment="c" hasOnlySubstanceUnits="false" boundaryCondition="false" constant="false" fbc:charge="-3" fbc:chemicalFormula="C9H18O6N3">
        <annotation>
          <rdf:RDF xmlns:rdf="http://www.w3.org/1999/02/22-rdf-syntax-ns#" xmlns:dcterms="http://purl.org/dc/terms/" xmlns:vCard="http://www.w3.org/2001/vcard-rdf/3.0#" xmlns:vCard4="http://www.w3.org/2006/vcard/ns#" xmlns:bqbiol="http://biomodels.net/biology-qualifiers/" xmlns:bqmodel="http://biomodels.net/model-qualifiers/">
            <rdf:Description rdf:about="#meta_M_fe3hox_un_c">
              <bqbiol:is>
                <rdf:Bag>
                  <rdf:li rdf:resource="https://identifiers.org/bigg.metabolite/fe3hox_un"/>
                  <rdf:li rdf:resource="https://identifiers.org/biocyc/META:CPD0-2175"/>
                  <rdf:li rdf:resource="https://identifiers.org/metanetx.chemical/MNXM90823"/>
                  <rdf:li rdf:resource="https://identifiers.org/seed.compound/cpd15461"/>
                </rdf:Bag>
              </bqbiol:is>
            </rdf:Description>
          </rdf:RDF>
        </annotation>
      </species>
      <species metaid="meta_M_fe3hox_c" sboTerm="SBO:0000247" id="M_fe3hox_c" name="Fe(III)hydroxamate" compartment="c" hasOnlySubstanceUnits="false" boundaryCondition="false" constant="false" fbc:charge="0" fbc:chemicalFormula="C9H18O6N3Fe">
        <annotation>
          <rdf:RDF xmlns:rdf="http://www.w3.org/1999/02/22-rdf-syntax-ns#" xmlns:dcterms="http://purl.org/dc/terms/" xmlns:vCard="http://www.w3.org/2001/vcard-rdf/3.0#" xmlns:vCard4="http://www.w3.org/2006/vcard/ns#" xmlns:bqbiol="http://biomodels.net/biology-qualifiers/" xmlns:bqmodel="http://biomodels.net/model-qualifiers/">
            <rdf:Description rdf:about="#meta_M_fe3hox_c">
              <bqbiol:is>
                <rdf:Bag>
                  <rdf:li rdf:resource="https://identifiers.org/bigg.metabolite/fe3hox"/>
                  <rdf:li rdf:resource="https://identifiers.org/biocyc/META:CPD0-2114"/>
                  <rdf:li rdf:resource="https://identifiers.org/chebi/CHEBI:21131"/>
                  <rdf:li rdf:resource="https://identifiers.org/chebi/CHEBI:28163"/>
                  <rdf:li rdf:resource="https://identifiers.org/chebi/CHEBI:4992"/>
                  <rdf:li rdf:resource="https://identifiers.org/kegg.compound/C06227"/>
                  <rdf:li rdf:resource="https://identifiers.org/metanetx.chemical/MNXM57764"/>
                  <rdf:li rdf:resource="https://identifiers.org/seed.compound/cpd12843"/>
                </rdf:Bag>
              </bqbiol:is>
            </rdf:Description>
          </rdf:RDF>
        </annotation>
      </species>
      <species metaid="meta_M_fe3hox_un_p" sboTerm="SBO:0000247" id="M_fe3hox_un_p" name="Fe(III)hydoxamate, unloaded" compartment="p" hasOnlySubstanceUnits="false" boundaryCondition="false" constant="false" fbc:charge="-3" fbc:chemicalFormula="C9H18O6N3">
        <annotation>
          <rdf:RDF xmlns:rdf="http://www.w3.org/1999/02/22-rdf-syntax-ns#" xmlns:dcterms="http://purl.org/dc/terms/" xmlns:vCard="http://www.w3.org/2001/vcard-rdf/3.0#" xmlns:vCard4="http://www.w3.org/2006/vcard/ns#" xmlns:bqbiol="http://biomodels.net/biology-qualifiers/" xmlns:bqmodel="http://biomodels.net/model-qualifiers/">
            <rdf:Description rdf:about="#meta_M_fe3hox_un_p">
              <bqbiol:is>
                <rdf:Bag>
                  <rdf:li rdf:resource="https://identifiers.org/bigg.metabolite/fe3hox_un"/>
                  <rdf:li rdf:resource="https://identifiers.org/biocyc/META:CPD0-2175"/>
                  <rdf:li rdf:resource="https://identifiers.org/metanetx.chemical/MNXM90823"/>
                  <rdf:li rdf:resource="https://identifiers.org/seed.compound/cpd15461"/>
                </rdf:Bag>
              </bqbiol:is>
            </rdf:Description>
          </rdf:RDF>
        </annotation>
      </species>
      <species metaid="meta_M_fe3hox_p" sboTerm="SBO:0000247" id="M_fe3hox_p" name="Fe(III)hydroxamate" compartment="p" hasOnlySubstanceUnits="false" boundaryCondition="false" constant="false" fbc:charge="0" fbc:chemicalFormula="C9H18O6N3Fe">
        <annotation>
          <rdf:RDF xmlns:rdf="http://www.w3.org/1999/02/22-rdf-syntax-ns#" xmlns:dcterms="http://purl.org/dc/terms/" xmlns:vCard="http://www.w3.org/2001/vcard-rdf/3.0#" xmlns:vCard4="http://www.w3.org/2006/vcard/ns#" xmlns:bqbiol="http://biomodels.net/biology-qualifiers/" xmlns:bqmodel="http://biomodels.net/model-qualifiers/">
            <rdf:Description rdf:about="#meta_M_fe3hox_p">
              <bqbiol:is>
                <rdf:Bag>
                  <rdf:li rdf:resource="https://identifiers.org/bigg.metabolite/fe3hox"/>
                  <rdf:li rdf:resource="https://identifiers.org/biocyc/META:CPD0-2114"/>
                  <rdf:li rdf:resource="https://identifiers.org/chebi/CHEBI:21131"/>
                  <rdf:li rdf:resource="https://identifiers.org/chebi/CHEBI:28163"/>
                  <rdf:li rdf:resource="https://identifiers.org/chebi/CHEBI:4992"/>
                  <rdf:li rdf:resource="https://identifiers.org/kegg.compound/C06227"/>
                  <rdf:li rdf:resource="https://identifiers.org/metanetx.chemical/MNXM57764"/>
                  <rdf:li rdf:resource="https://identifiers.org/seed.compound/cpd12843"/>
                </rdf:Bag>
              </bqbiol:is>
            </rdf:Description>
          </rdf:RDF>
        </annotation>
      </species>
      <species metaid="meta_M_fe3_p" sboTerm="SBO:0000247" id="M_fe3_p" name="Iron (Fe3+)" compartment="p" hasOnlySubstanceUnits="false" boundaryCondition="false" constant="false" fbc:charge="3" fbc:chemicalFormula="Fe">
        <annotation>
          <rdf:RDF xmlns:rdf="http://www.w3.org/1999/02/22-rdf-syntax-ns#" xmlns:dcterms="http://purl.org/dc/terms/" xmlns:vCard="http://www.w3.org/2001/vcard-rdf/3.0#" xmlns:vCard4="http://www.w3.org/2006/vcard/ns#" xmlns:bqbiol="http://biomodels.net/biology-qualifiers/" xmlns:bqmodel="http://biomodels.net/model-qualifiers/">
            <rdf:Description rdf:about="#meta_M_fe3_p">
              <bqbiol:is>
                <rdf:Bag>
                  <rdf:li rdf:resource="https://identifiers.org/bigg.metabolite/fe3"/>
                  <rdf:li rdf:resource="https://identifiers.org/chebi/CHEBI:13320"/>
                  <rdf:li rdf:resource="https://identifiers.org/chebi/CHEBI:21130"/>
                  <rdf:li rdf:resource="https://identifiers.org/chebi/CHEBI:24877"/>
                  <rdf:li rdf:resource="https://identifiers.org/chebi/CHEBI:29034"/>
                  <rdf:li rdf:resource="https://identifiers.org/chebi/CHEBI:34755"/>
                  <rdf:li rdf:resource="https://identifiers.org/chebi/CHEBI:49595"/>
                  <rdf:li rdf:resource="https://identifiers.org/hmdb/HMDB12943"/>
                  <rdf:li rdf:resource="https://identifiers.org/kegg.compound/C14819"/>
                  <rdf:li rdf:resource="https://identifiers.org/metanetx.chemical/MNXM196"/>
                  <rdf:li rdf:resource="https://identifiers.org/seed.compound/cpd10516"/>
                </rdf:Bag>
              </bqbiol:is>
            </rdf:Description>
          </rdf:RDF>
        </annotation>
      </species>
      <species metaid="meta_M_fecrm_c" sboTerm="SBO:0000247" id="M_fecrm_c" name="Ferrichrome" compartment="c" hasOnlySubstanceUnits="false" boundaryCondition="false" constant="false" fbc:charge="0" fbc:chemicalFormula="C27H42FeN9O12">
        <annotation>
          <rdf:RDF xmlns:rdf="http://www.w3.org/1999/02/22-rdf-syntax-ns#" xmlns:dcterms="http://purl.org/dc/terms/" xmlns:vCard="http://www.w3.org/2001/vcard-rdf/3.0#" xmlns:vCard4="http://www.w3.org/2006/vcard/ns#" xmlns:bqbiol="http://biomodels.net/biology-qualifiers/" xmlns:bqmodel="http://biomodels.net/model-qualifiers/">
            <rdf:Description rdf:about="#meta_M_fecrm_c">
              <bqbiol:is>
                <rdf:Bag>
                  <rdf:li rdf:resource="https://identifiers.org/bigg.metabolite/fecrm"/>
                  <rdf:li rdf:resource="https://identifiers.org/biocyc/META:CPD0-2241"/>
                  <rdf:li rdf:resource="https://identifiers.org/chebi/CHEBI:5019"/>
                  <rdf:li rdf:resource="https://identifiers.org/kegg.compound/C06228"/>
                  <rdf:li rdf:resource="https://identifiers.org/metanetx.chemical/MNXM2825"/>
                  <rdf:li rdf:resource="https://identifiers.org/seed.compound/cpd03724"/>
                </rdf:Bag>
              </bqbiol:is>
            </rdf:Description>
          </rdf:RDF>
        </annotation>
      </species>
      <species metaid="meta_M_fecrm_un_c" sboTerm="SBO:0000247" id="M_fecrm_un_c" name="Ferrichrome minus Fe(III)" compartment="c" hasOnlySubstanceUnits="false" boundaryCondition="false" constant="false" fbc:charge="-3" fbc:chemicalFormula="C27H42N9O12">
        <annotation>
          <rdf:RDF xmlns:rdf="http://www.w3.org/1999/02/22-rdf-syntax-ns#" xmlns:dcterms="http://purl.org/dc/terms/" xmlns:vCard="http://www.w3.org/2001/vcard-rdf/3.0#" xmlns:vCard4="http://www.w3.org/2006/vcard/ns#" xmlns:bqbiol="http://biomodels.net/biology-qualifiers/" xmlns:bqmodel="http://biomodels.net/model-qualifiers/">
            <rdf:Description rdf:about="#meta_M_fecrm_un_c">
              <bqbiol:is>
                <rdf:Bag>
                  <rdf:li rdf:resource="https://identifiers.org/bigg.metabolite/fecrm_un"/>
                  <rdf:li rdf:resource="https://identifiers.org/biocyc/META:CPD0-2205"/>
                  <rdf:li rdf:resource="https://identifiers.org/metanetx.chemical/MNXM53290"/>
                  <rdf:li rdf:resource="https://identifiers.org/seed.compound/cpd15462"/>
                </rdf:Bag>
              </bqbiol:is>
            </rdf:Description>
          </rdf:RDF>
        </annotation>
      </species>
      <species metaid="meta_M_fecrm_un_p" sboTerm="SBO:0000247" id="M_fecrm_un_p" name="Ferrichrome minus Fe(III)" compartment="p" hasOnlySubstanceUnits="false" boundaryCondition="false" constant="false" fbc:charge="-3" fbc:chemicalFormula="C27H42N9O12">
        <annotation>
          <rdf:RDF xmlns:rdf="http://www.w3.org/1999/02/22-rdf-syntax-ns#" xmlns:dcterms="http://purl.org/dc/terms/" xmlns:vCard="http://www.w3.org/2001/vcard-rdf/3.0#" xmlns:vCard4="http://www.w3.org/2006/vcard/ns#" xmlns:bqbiol="http://biomodels.net/biology-qualifiers/" xmlns:bqmodel="http://biomodels.net/model-qualifiers/">
            <rdf:Description rdf:about="#meta_M_fecrm_un_p">
              <bqbiol:is>
                <rdf:Bag>
                  <rdf:li rdf:resource="https://identifiers.org/bigg.metabolite/fecrm_un"/>
                  <rdf:li rdf:resource="https://identifiers.org/biocyc/META:CPD0-2205"/>
                  <rdf:li rdf:resource="https://identifiers.org/metanetx.chemical/MNXM53290"/>
                  <rdf:li rdf:resource="https://identifiers.org/seed.compound/cpd15462"/>
                </rdf:Bag>
              </bqbiol:is>
            </rdf:Description>
          </rdf:RDF>
        </annotation>
      </species>
      <species metaid="meta_M_fecrm_p" sboTerm="SBO:0000247" id="M_fecrm_p" name="Ferrichrome" compartment="p" hasOnlySubstanceUnits="false" boundaryCondition="false" constant="false" fbc:charge="0" fbc:chemicalFormula="C27H42FeN9O12">
        <annotation>
          <rdf:RDF xmlns:rdf="http://www.w3.org/1999/02/22-rdf-syntax-ns#" xmlns:dcterms="http://purl.org/dc/terms/" xmlns:vCard="http://www.w3.org/2001/vcard-rdf/3.0#" xmlns:vCard4="http://www.w3.org/2006/vcard/ns#" xmlns:bqbiol="http://biomodels.net/biology-qualifiers/" xmlns:bqmodel="http://biomodels.net/model-qualifiers/">
            <rdf:Description rdf:about="#meta_M_fecrm_p">
              <bqbiol:is>
                <rdf:Bag>
                  <rdf:li rdf:resource="https://identifiers.org/bigg.metabolite/fecrm"/>
                  <rdf:li rdf:resource="https://identifiers.org/biocyc/META:CPD0-2241"/>
                  <rdf:li rdf:resource="https://identifiers.org/chebi/CHEBI:5019"/>
                  <rdf:li rdf:resource="https://identifiers.org/kegg.compound/C06228"/>
                  <rdf:li rdf:resource="https://identifiers.org/metanetx.chemical/MNXM2825"/>
                  <rdf:li rdf:resource="https://identifiers.org/seed.compound/cpd03724"/>
                </rdf:Bag>
              </bqbiol:is>
            </rdf:Description>
          </rdf:RDF>
        </annotation>
      </species>
      <species metaid="meta_M_feenter_p" sboTerm="SBO:0000247" id="M_feenter_p" name="Fe-enterobactin" compartment="p" hasOnlySubstanceUnits="false" boundaryCondition="false" constant="false" fbc:charge="3" fbc:chemicalFormula="C30H27FeN3O15">
        <annotation>
          <rdf:RDF xmlns:rdf="http://www.w3.org/1999/02/22-rdf-syntax-ns#" xmlns:dcterms="http://purl.org/dc/terms/" xmlns:vCard="http://www.w3.org/2001/vcard-rdf/3.0#" xmlns:vCard4="http://www.w3.org/2006/vcard/ns#" xmlns:bqbiol="http://biomodels.net/biology-qualifiers/" xmlns:bqmodel="http://biomodels.net/model-qualifiers/">
            <rdf:Description rdf:about="#meta_M_feenter_p">
              <bqbiol:is>
                <rdf:Bag>
                  <rdf:li rdf:resource="https://identifiers.org/bigg.metabolite/feenter"/>
                  <rdf:li rdf:resource="https://identifiers.org/chebi/CHEBI:21133"/>
                  <rdf:li rdf:resource="https://identifiers.org/chebi/CHEBI:28199"/>
                  <rdf:li rdf:resource="https://identifiers.org/chebi/CHEBI:38151"/>
                  <rdf:li rdf:resource="https://identifiers.org/chebi/CHEBI:4993"/>
                  <rdf:li rdf:resource="https://identifiers.org/chebi/CHEBI:70745"/>
                  <rdf:li rdf:resource="https://identifiers.org/kegg.compound/C06230"/>
                  <rdf:li rdf:resource="https://identifiers.org/metanetx.chemical/MNXM7354"/>
                </rdf:Bag>
              </bqbiol:is>
            </rdf:Description>
          </rdf:RDF>
        </annotation>
      </species>
      <species metaid="meta_M_enter_p" sboTerm="SBO:0000247" id="M_enter_p" name="Enterochelin" compartment="p" hasOnlySubstanceUnits="false" boundaryCondition="false" constant="false" fbc:charge="0" fbc:chemicalFormula="C30H27N3O15">
        <annotation>
          <rdf:RDF xmlns:rdf="http://www.w3.org/1999/02/22-rdf-syntax-ns#" xmlns:dcterms="http://purl.org/dc/terms/" xmlns:vCard="http://www.w3.org/2001/vcard-rdf/3.0#" xmlns:vCard4="http://www.w3.org/2006/vcard/ns#" xmlns:bqbiol="http://biomodels.net/biology-qualifiers/" xmlns:bqmodel="http://biomodels.net/model-qualifiers/">
            <rdf:Description rdf:about="#meta_M_enter_p">
              <bqbiol:is>
                <rdf:Bag>
                  <rdf:li rdf:resource="https://identifiers.org/bigg.metabolite/enter"/>
                  <rdf:li rdf:resource="https://identifiers.org/biocyc/META:ENTEROBACTIN"/>
                  <rdf:li rdf:resource="https://identifiers.org/chebi/CHEBI:23923"/>
                  <rdf:li rdf:resource="https://identifiers.org/chebi/CHEBI:28855"/>
                  <rdf:li rdf:resource="https://identifiers.org/chebi/CHEBI:38150"/>
                  <rdf:li rdf:resource="https://identifiers.org/chebi/CHEBI:4799"/>
                  <rdf:li rdf:resource="https://identifiers.org/chebi/CHEBI:77805"/>
                  <rdf:li rdf:resource="https://identifiers.org/kegg.compound/C05821"/>
                  <rdf:li rdf:resource="https://identifiers.org/metanetx.chemical/MNXM883"/>
                  <rdf:li rdf:resource="https://identifiers.org/seed.compound/cpd03453"/>
                </rdf:Bag>
              </bqbiol:is>
            </rdf:Description>
          </rdf:RDF>
        </annotation>
      </species>
      <species metaid="meta_M_feoxam_un_c" sboTerm="SBO:0000247" id="M_feoxam_un_c" name="Ferroxamine minus Fe(3)" compartment="c" hasOnlySubstanceUnits="false" boundaryCondition="false" constant="false" fbc:charge="-2" fbc:chemicalFormula="C25H46N6O8">
        <annotation>
          <rdf:RDF xmlns:rdf="http://www.w3.org/1999/02/22-rdf-syntax-ns#" xmlns:dcterms="http://purl.org/dc/terms/" xmlns:vCard="http://www.w3.org/2001/vcard-rdf/3.0#" xmlns:vCard4="http://www.w3.org/2006/vcard/ns#" xmlns:bqbiol="http://biomodels.net/biology-qualifiers/" xmlns:bqmodel="http://biomodels.net/model-qualifiers/">
            <rdf:Description rdf:about="#meta_M_feoxam_un_c">
              <bqbiol:is>
                <rdf:Bag>
                  <rdf:li rdf:resource="https://identifiers.org/bigg.metabolite/feoxam_un"/>
                  <rdf:li rdf:resource="https://identifiers.org/metanetx.chemical/MNXM90827"/>
                  <rdf:li rdf:resource="https://identifiers.org/seed.compound/cpd15463"/>
                </rdf:Bag>
              </bqbiol:is>
            </rdf:Description>
          </rdf:RDF>
        </annotation>
      </species>
      <species metaid="meta_M_feoxam_c" sboTerm="SBO:0000247" id="M_feoxam_c" name="Generic ferrioxamine-Fe-III" compartment="c" hasOnlySubstanceUnits="false" boundaryCondition="false" constant="false" fbc:charge="1" fbc:chemicalFormula="C25H46FeN6O8">
        <annotation>
          <rdf:RDF xmlns:rdf="http://www.w3.org/1999/02/22-rdf-syntax-ns#" xmlns:dcterms="http://purl.org/dc/terms/" xmlns:vCard="http://www.w3.org/2001/vcard-rdf/3.0#" xmlns:vCard4="http://www.w3.org/2006/vcard/ns#" xmlns:bqbiol="http://biomodels.net/biology-qualifiers/" xmlns:bqmodel="http://biomodels.net/model-qualifiers/">
            <rdf:Description rdf:about="#meta_M_feoxam_c">
              <bqbiol:is>
                <rdf:Bag>
                  <rdf:li rdf:resource="https://identifiers.org/bigg.metabolite/feoxam"/>
                  <rdf:li rdf:resource="https://identifiers.org/biocyc/META:CPD-3764"/>
                  <rdf:li rdf:resource="https://identifiers.org/biocyc/META:CPD0-2124"/>
                  <rdf:li rdf:resource="https://identifiers.org/chebi/CHEBI:4356"/>
                  <rdf:li rdf:resource="https://identifiers.org/chebi/CHEBI:84700"/>
                  <rdf:li rdf:resource="https://identifiers.org/hmdb/HMDB14884"/>
                  <rdf:li rdf:resource="https://identifiers.org/kegg.compound/C06940"/>
                  <rdf:li rdf:resource="https://identifiers.org/kegg.drug/D03670"/>
                  <rdf:li rdf:resource="https://identifiers.org/lipidmaps/LMFA08020169"/>
                  <rdf:li rdf:resource="https://identifiers.org/lipidmaps/LMFA08020175"/>
                  <rdf:li rdf:resource="https://identifiers.org/metanetx.chemical/MNXM94790"/>
                  <rdf:li rdf:resource="https://identifiers.org/seed.compound/cpd04273"/>
                  <rdf:li rdf:resource="https://identifiers.org/seed.compound/cpd23947"/>
                </rdf:Bag>
              </bqbiol:is>
            </rdf:Description>
          </rdf:RDF>
        </annotation>
      </species>
      <species metaid="meta_M_feoxam_un_p" sboTerm="SBO:0000247" id="M_feoxam_un_p" name="Ferroxamine minus Fe(3)" compartment="p" hasOnlySubstanceUnits="false" boundaryCondition="false" constant="false" fbc:charge="-2" fbc:chemicalFormula="C25H46N6O8">
        <annotation>
          <rdf:RDF xmlns:rdf="http://www.w3.org/1999/02/22-rdf-syntax-ns#" xmlns:dcterms="http://purl.org/dc/terms/" xmlns:vCard="http://www.w3.org/2001/vcard-rdf/3.0#" xmlns:vCard4="http://www.w3.org/2006/vcard/ns#" xmlns:bqbiol="http://biomodels.net/biology-qualifiers/" xmlns:bqmodel="http://biomodels.net/model-qualifiers/">
            <rdf:Description rdf:about="#meta_M_feoxam_un_p">
              <bqbiol:is>
                <rdf:Bag>
                  <rdf:li rdf:resource="https://identifiers.org/bigg.metabolite/feoxam_un"/>
                  <rdf:li rdf:resource="https://identifiers.org/metanetx.chemical/MNXM90827"/>
                  <rdf:li rdf:resource="https://identifiers.org/seed.compound/cpd15463"/>
                </rdf:Bag>
              </bqbiol:is>
            </rdf:Description>
          </rdf:RDF>
        </annotation>
      </species>
      <species metaid="meta_M_feoxam_p" sboTerm="SBO:0000247" id="M_feoxam_p" name="Generic ferrioxamine-Fe-III" compartment="p" hasOnlySubstanceUnits="false" boundaryCondition="false" constant="false" fbc:charge="1" fbc:chemicalFormula="C25H46FeN6O8">
        <annotation>
          <rdf:RDF xmlns:rdf="http://www.w3.org/1999/02/22-rdf-syntax-ns#" xmlns:dcterms="http://purl.org/dc/terms/" xmlns:vCard="http://www.w3.org/2001/vcard-rdf/3.0#" xmlns:vCard4="http://www.w3.org/2006/vcard/ns#" xmlns:bqbiol="http://biomodels.net/biology-qualifiers/" xmlns:bqmodel="http://biomodels.net/model-qualifiers/">
            <rdf:Description rdf:about="#meta_M_feoxam_p">
              <bqbiol:is>
                <rdf:Bag>
                  <rdf:li rdf:resource="https://identifiers.org/bigg.metabolite/feoxam"/>
                  <rdf:li rdf:resource="https://identifiers.org/biocyc/META:CPD-3764"/>
                  <rdf:li rdf:resource="https://identifiers.org/biocyc/META:CPD0-2124"/>
                  <rdf:li rdf:resource="https://identifiers.org/chebi/CHEBI:4356"/>
                  <rdf:li rdf:resource="https://identifiers.org/chebi/CHEBI:84700"/>
                  <rdf:li rdf:resource="https://identifiers.org/hmdb/HMDB14884"/>
                  <rdf:li rdf:resource="https://identifiers.org/kegg.compound/C06940"/>
                  <rdf:li rdf:resource="https://identifiers.org/kegg.drug/D03670"/>
                  <rdf:li rdf:resource="https://identifiers.org/lipidmaps/LMFA08020169"/>
                  <rdf:li rdf:resource="https://identifiers.org/lipidmaps/LMFA08020175"/>
                  <rdf:li rdf:resource="https://identifiers.org/metanetx.chemical/MNXM94790"/>
                  <rdf:li rdf:resource="https://identifiers.org/seed.compound/cpd04273"/>
                  <rdf:li rdf:resource="https://identifiers.org/seed.compound/cpd23947"/>
                </rdf:Bag>
              </bqbiol:is>
            </rdf:Description>
          </rdf:RDF>
        </annotation>
      </species>
      <species metaid="meta_M_3fe4s_c" sboTerm="SBO:0000247" id="M_3fe4s_c" name="[3Fe-4S] damaged iron-sulfur cluster" compartment="c" hasOnlySubstanceUnits="false" boundaryCondition="false" constant="false" fbc:charge="0" fbc:chemicalFormula="S4Fe3">
        <annotation>
          <rdf:RDF xmlns:rdf="http://www.w3.org/1999/02/22-rdf-syntax-ns#" xmlns:dcterms="http://purl.org/dc/terms/" xmlns:vCard="http://www.w3.org/2001/vcard-rdf/3.0#" xmlns:vCard4="http://www.w3.org/2006/vcard/ns#" xmlns:bqbiol="http://biomodels.net/biology-qualifiers/" xmlns:bqmodel="http://biomodels.net/model-qualifiers/">
            <rdf:Description rdf:about="#meta_M_3fe4s_c">
              <bqbiol:is>
                <rdf:Bag>
                  <rdf:li rdf:resource="https://identifiers.org/bigg.metabolite/3fe4s"/>
                  <rdf:li rdf:resource="https://identifiers.org/metanetx.chemical/MNXM147396"/>
                </rdf:Bag>
              </bqbiol:is>
            </rdf:Description>
          </rdf:RDF>
        </annotation>
      </species>
      <species metaid="meta_M_h2_c" sboTerm="SBO:0000247" id="M_h2_c" name="Hydrogen" compartment="c" hasOnlySubstanceUnits="false" boundaryCondition="false" constant="false" fbc:charge="0" fbc:chemicalFormula="H2">
        <annotation>
          <rdf:RDF xmlns:rdf="http://www.w3.org/1999/02/22-rdf-syntax-ns#" xmlns:dcterms="http://purl.org/dc/terms/" xmlns:vCard="http://www.w3.org/2001/vcard-rdf/3.0#" xmlns:vCard4="http://www.w3.org/2006/vcard/ns#" xmlns:bqbiol="http://biomodels.net/biology-qualifiers/" xmlns:bqmodel="http://biomodels.net/model-qualifiers/">
            <rdf:Description rdf:about="#meta_M_h2_c">
              <bqbiol:is>
                <rdf:Bag>
                  <rdf:li rdf:resource="https://identifiers.org/bigg.metabolite/h2"/>
                  <rdf:li rdf:resource="https://identifiers.org/biocyc/META:HYDROGEN-MOLECULE"/>
                  <rdf:li rdf:resource="https://identifiers.org/chebi/CHEBI:13350"/>
                  <rdf:li rdf:resource="https://identifiers.org/chebi/CHEBI:18276"/>
                  <rdf:li rdf:resource="https://identifiers.org/chebi/CHEBI:25363"/>
                  <rdf:li rdf:resource="https://identifiers.org/chebi/CHEBI:29294"/>
                  <rdf:li rdf:resource="https://identifiers.org/chebi/CHEBI:29298"/>
                  <rdf:li rdf:resource="https://identifiers.org/chebi/CHEBI:29299"/>
                  <rdf:li rdf:resource="https://identifiers.org/chebi/CHEBI:5785"/>
                  <rdf:li rdf:resource="https://identifiers.org/hmdb/HMDB01362"/>
                  <rdf:li rdf:resource="https://identifiers.org/kegg.compound/C00282"/>
                  <rdf:li rdf:resource="https://identifiers.org/metanetx.chemical/MNXM195"/>
                  <rdf:li rdf:resource="https://identifiers.org/seed.compound/cpd11640"/>
                </rdf:Bag>
              </bqbiol:is>
            </rdf:Description>
          </rdf:RDF>
        </annotation>
      </species>
      <species metaid="meta_M_flxr_c" sboTerm="SBO:0000247" id="M_flxr_c" name="Flavodoxin reduced" compartment="c" hasOnlySubstanceUnits="false" boundaryCondition="false" constant="false" fbc:charge="-1" fbc:chemicalFormula="XH">
        <annotation>
          <rdf:RDF xmlns:rdf="http://www.w3.org/1999/02/22-rdf-syntax-ns#" xmlns:dcterms="http://purl.org/dc/terms/" xmlns:vCard="http://www.w3.org/2001/vcard-rdf/3.0#" xmlns:vCard4="http://www.w3.org/2006/vcard/ns#" xmlns:bqbiol="http://biomodels.net/biology-qualifiers/" xmlns:bqmodel="http://biomodels.net/model-qualifiers/">
            <rdf:Description rdf:about="#meta_M_flxr_c">
              <bqbiol:is>
                <rdf:Bag>
                  <rdf:li rdf:resource="https://identifiers.org/bigg.metabolite/flxr"/>
                  <rdf:li rdf:resource="https://identifiers.org/metanetx.chemical/MNXM6271"/>
                  <rdf:li rdf:resource="https://identifiers.org/seed.compound/cpd15465"/>
                </rdf:Bag>
              </bqbiol:is>
            </rdf:Description>
          </rdf:RDF>
        </annotation>
      </species>
      <species metaid="meta_M_flxso_c" sboTerm="SBO:0000247" id="M_flxso_c" name="Flavodoxin semi oxidized" compartment="c" hasOnlySubstanceUnits="false" boundaryCondition="false" constant="false" fbc:charge="0" fbc:chemicalFormula="XH">
        <annotation>
          <rdf:RDF xmlns:rdf="http://www.w3.org/1999/02/22-rdf-syntax-ns#" xmlns:dcterms="http://purl.org/dc/terms/" xmlns:vCard="http://www.w3.org/2001/vcard-rdf/3.0#" xmlns:vCard4="http://www.w3.org/2006/vcard/ns#" xmlns:bqbiol="http://biomodels.net/biology-qualifiers/" xmlns:bqmodel="http://biomodels.net/model-qualifiers/">
            <rdf:Description rdf:about="#meta_M_flxso_c">
              <bqbiol:is>
                <rdf:Bag>
                  <rdf:li rdf:resource="https://identifiers.org/bigg.metabolite/flxso"/>
                  <rdf:li rdf:resource="https://identifiers.org/metanetx.chemical/MNXM145809"/>
                </rdf:Bag>
              </bqbiol:is>
            </rdf:Description>
          </rdf:RDF>
        </annotation>
      </species>
      <species metaid="meta_M_mettrna_c" sboTerm="SBO:0000247" id="M_mettrna_c" name="L-Methionyl-tRNA (Met)" compartment="c" hasOnlySubstanceUnits="false" boundaryCondition="false" constant="false" fbc:charge="1" fbc:chemicalFormula="C5H10NOSR">
        <annotation>
          <rdf:RDF xmlns:rdf="http://www.w3.org/1999/02/22-rdf-syntax-ns#" xmlns:dcterms="http://purl.org/dc/terms/" xmlns:vCard="http://www.w3.org/2001/vcard-rdf/3.0#" xmlns:vCard4="http://www.w3.org/2006/vcard/ns#" xmlns:bqbiol="http://biomodels.net/biology-qualifiers/" xmlns:bqmodel="http://biomodels.net/model-qualifiers/">
            <rdf:Description rdf:about="#meta_M_mettrna_c">
              <bqbiol:is>
                <rdf:Bag>
                  <rdf:li rdf:resource="https://identifiers.org/bigg.metabolite/mettrna"/>
                  <rdf:li rdf:resource="https://identifiers.org/kegg.compound/C02430"/>
                  <rdf:li rdf:resource="https://identifiers.org/metanetx.chemical/MNXM90636"/>
                  <rdf:li rdf:resource="https://identifiers.org/seed.compound/cpd12105"/>
                </rdf:Bag>
              </bqbiol:is>
            </rdf:Description>
          </rdf:RDF>
        </annotation>
      </species>
      <species metaid="meta_M_fmettrna_c" sboTerm="SBO:0000247" id="M_fmettrna_c" name="N-Formylmethionyl-tRNA" compartment="c" hasOnlySubstanceUnits="false" boundaryCondition="false" constant="false" fbc:charge="0" fbc:chemicalFormula="C6H9NO2SR">
        <annotation>
          <rdf:RDF xmlns:rdf="http://www.w3.org/1999/02/22-rdf-syntax-ns#" xmlns:dcterms="http://purl.org/dc/terms/" xmlns:vCard="http://www.w3.org/2001/vcard-rdf/3.0#" xmlns:vCard4="http://www.w3.org/2006/vcard/ns#" xmlns:bqbiol="http://biomodels.net/biology-qualifiers/" xmlns:bqmodel="http://biomodels.net/model-qualifiers/">
            <rdf:Description rdf:about="#meta_M_fmettrna_c">
              <bqbiol:is>
                <rdf:Bag>
                  <rdf:li rdf:resource="https://identifiers.org/bigg.metabolite/fmettrna"/>
                  <rdf:li rdf:resource="https://identifiers.org/chebi/CHEBI:12510"/>
                  <rdf:li rdf:resource="https://identifiers.org/chebi/CHEBI:12597"/>
                  <rdf:li rdf:resource="https://identifiers.org/chebi/CHEBI:17119"/>
                  <rdf:li rdf:resource="https://identifiers.org/chebi/CHEBI:7283"/>
                  <rdf:li rdf:resource="https://identifiers.org/kegg.compound/C03294"/>
                  <rdf:li rdf:resource="https://identifiers.org/metanetx.chemical/MNXM95381"/>
                  <rdf:li rdf:resource="https://identifiers.org/seed.compound/cpd12285"/>
                </rdf:Bag>
              </bqbiol:is>
            </rdf:Description>
          </rdf:RDF>
        </annotation>
      </species>
      <species metaid="meta_M_5fthf_c" sboTerm="SBO:0000247" id="M_5fthf_c" name="5-Formyltetrahydrofolate" compartment="c" hasOnlySubstanceUnits="false" boundaryCondition="false" constant="false" fbc:charge="-2" fbc:chemicalFormula="C20H21N7O7">
        <annotation>
          <rdf:RDF xmlns:rdf="http://www.w3.org/1999/02/22-rdf-syntax-ns#" xmlns:dcterms="http://purl.org/dc/terms/" xmlns:vCard="http://www.w3.org/2001/vcard-rdf/3.0#" xmlns:vCard4="http://www.w3.org/2006/vcard/ns#" xmlns:bqbiol="http://biomodels.net/biology-qualifiers/" xmlns:bqmodel="http://biomodels.net/model-qualifiers/">
            <rdf:Description rdf:about="#meta_M_5fthf_c">
              <bqbiol:is>
                <rdf:Bag>
                  <rdf:li rdf:resource="https://identifiers.org/bigg.metabolite/5fthf"/>
                  <rdf:li rdf:resource="https://identifiers.org/biocyc/META:5-FORMYL-THF"/>
                  <rdf:li rdf:resource="https://identifiers.org/chebi/CHEBI:12127"/>
                  <rdf:li rdf:resource="https://identifiers.org/chebi/CHEBI:15640"/>
                  <rdf:li rdf:resource="https://identifiers.org/chebi/CHEBI:18607"/>
                  <rdf:li rdf:resource="https://identifiers.org/chebi/CHEBI:2057"/>
                  <rdf:li rdf:resource="https://identifiers.org/chebi/CHEBI:57457"/>
                  <rdf:li rdf:resource="https://identifiers.org/chebi/CHEBI:63606"/>
                  <rdf:li rdf:resource="https://identifiers.org/chebi/CHEBI:65340"/>
                  <rdf:li rdf:resource="https://identifiers.org/hmdb/HMDB01562"/>
                  <rdf:li rdf:resource="https://identifiers.org/hmdb/HMDB06206"/>
                  <rdf:li rdf:resource="https://identifiers.org/hmdb/HMDB62757"/>
                  <rdf:li rdf:resource="https://identifiers.org/kegg.compound/C03479"/>
                  <rdf:li rdf:resource="https://identifiers.org/kegg.drug/D07986"/>
                  <rdf:li rdf:resource="https://identifiers.org/metanetx.chemical/MNXM1392"/>
                  <rdf:li rdf:resource="https://identifiers.org/seed.compound/cpd02197"/>
                </rdf:Bag>
              </bqbiol:is>
            </rdf:Description>
          </rdf:RDF>
        </annotation>
      </species>
      <species metaid="meta_M_methf_c" sboTerm="SBO:0000247" id="M_methf_c" name="5,10-Methenyltetrahydrofolate" compartment="c" hasOnlySubstanceUnits="false" boundaryCondition="false" constant="false" fbc:charge="-1" fbc:chemicalFormula="C20H20N7O6">
        <annotation>
          <rdf:RDF xmlns:rdf="http://www.w3.org/1999/02/22-rdf-syntax-ns#" xmlns:dcterms="http://purl.org/dc/terms/" xmlns:vCard="http://www.w3.org/2001/vcard-rdf/3.0#" xmlns:vCard4="http://www.w3.org/2006/vcard/ns#" xmlns:bqbiol="http://biomodels.net/biology-qualifiers/" xmlns:bqmodel="http://biomodels.net/model-qualifiers/">
            <rdf:Description rdf:about="#meta_M_methf_c">
              <bqbiol:is>
                <rdf:Bag>
                  <rdf:li rdf:resource="https://identifiers.org/bigg.metabolite/methf"/>
                  <rdf:li rdf:resource="https://identifiers.org/biocyc/META:5-10-METHENYL-THF"/>
                  <rdf:li rdf:resource="https://identifiers.org/chebi/CHEBI:12068"/>
                  <rdf:li rdf:resource="https://identifiers.org/chebi/CHEBI:12069"/>
                  <rdf:li rdf:resource="https://identifiers.org/chebi/CHEBI:15638"/>
                  <rdf:li rdf:resource="https://identifiers.org/chebi/CHEBI:1987"/>
                  <rdf:li rdf:resource="https://identifiers.org/chebi/CHEBI:57455"/>
                  <rdf:li rdf:resource="https://identifiers.org/hmdb/HMDB62623"/>
                  <rdf:li rdf:resource="https://identifiers.org/kegg.compound/C00445"/>
                  <rdf:li rdf:resource="https://identifiers.org/metanetx.chemical/MNXM511"/>
                  <rdf:li rdf:resource="https://identifiers.org/seed.compound/cpd00347"/>
                </rdf:Bag>
              </bqbiol:is>
            </rdf:Description>
          </rdf:RDF>
        </annotation>
      </species>
      <species metaid="meta_M_oxa_c" sboTerm="SBO:0000247" id="M_oxa_c" name="Oxalate" compartment="c" hasOnlySubstanceUnits="false" boundaryCondition="false" constant="false" fbc:charge="-2" fbc:chemicalFormula="C2O4">
        <annotation>
          <rdf:RDF xmlns:rdf="http://www.w3.org/1999/02/22-rdf-syntax-ns#" xmlns:dcterms="http://purl.org/dc/terms/" xmlns:vCard="http://www.w3.org/2001/vcard-rdf/3.0#" xmlns:vCard4="http://www.w3.org/2006/vcard/ns#" xmlns:bqbiol="http://biomodels.net/biology-qualifiers/" xmlns:bqmodel="http://biomodels.net/model-qualifiers/">
            <rdf:Description rdf:about="#meta_M_oxa_c">
              <bqbiol:is>
                <rdf:Bag>
                  <rdf:li rdf:resource="https://identifiers.org/bigg.metabolite/oxa"/>
                  <rdf:li rdf:resource="https://identifiers.org/biocyc/META:OXALATE"/>
                  <rdf:li rdf:resource="https://identifiers.org/chebi/CHEBI:132952"/>
                  <rdf:li rdf:resource="https://identifiers.org/chebi/CHEBI:14702"/>
                  <rdf:li rdf:resource="https://identifiers.org/chebi/CHEBI:16995"/>
                  <rdf:li rdf:resource="https://identifiers.org/chebi/CHEBI:25729"/>
                  <rdf:li rdf:resource="https://identifiers.org/chebi/CHEBI:25730"/>
                  <rdf:li rdf:resource="https://identifiers.org/chebi/CHEBI:30623"/>
                  <rdf:li rdf:resource="https://identifiers.org/chebi/CHEBI:44583"/>
                  <rdf:li rdf:resource="https://identifiers.org/chebi/CHEBI:44820"/>
                  <rdf:li rdf:resource="https://identifiers.org/chebi/CHEBI:46904"/>
                  <rdf:li rdf:resource="https://identifiers.org/chebi/CHEBI:7811"/>
                  <rdf:li rdf:resource="https://identifiers.org/hmdb/HMDB02329"/>
                  <rdf:li rdf:resource="https://identifiers.org/kegg.compound/C00209"/>
                  <rdf:li rdf:resource="https://identifiers.org/kegg.drug/D07103"/>
                  <rdf:li rdf:resource="https://identifiers.org/metanetx.chemical/MNXM291"/>
                  <rdf:li rdf:resource="https://identifiers.org/seed.compound/cpd00180"/>
                </rdf:Bag>
              </bqbiol:is>
            </rdf:Description>
          </rdf:RDF>
        </annotation>
      </species>
      <species metaid="meta_M_forcoa_c" sboTerm="SBO:0000247" id="M_forcoa_c" name="Formyl-CoA(4-)" compartment="c" hasOnlySubstanceUnits="false" boundaryCondition="false" constant="false" fbc:charge="-4" fbc:chemicalFormula="C22H32N7O17P3S">
        <annotation>
          <rdf:RDF xmlns:rdf="http://www.w3.org/1999/02/22-rdf-syntax-ns#" xmlns:dcterms="http://purl.org/dc/terms/" xmlns:vCard="http://www.w3.org/2001/vcard-rdf/3.0#" xmlns:vCard4="http://www.w3.org/2006/vcard/ns#" xmlns:bqbiol="http://biomodels.net/biology-qualifiers/" xmlns:bqmodel="http://biomodels.net/model-qualifiers/">
            <rdf:Description rdf:about="#meta_M_forcoa_c">
              <bqbiol:is>
                <rdf:Bag>
                  <rdf:li rdf:resource="https://identifiers.org/bigg.metabolite/forcoa"/>
                  <rdf:li rdf:resource="https://identifiers.org/biocyc/META:FORMYL-COA"/>
                  <rdf:li rdf:resource="https://identifiers.org/chebi/CHEBI:14282"/>
                  <rdf:li rdf:resource="https://identifiers.org/chebi/CHEBI:15522"/>
                  <rdf:li rdf:resource="https://identifiers.org/chebi/CHEBI:24092"/>
                  <rdf:li rdf:resource="https://identifiers.org/chebi/CHEBI:49609"/>
                  <rdf:li rdf:resource="https://identifiers.org/chebi/CHEBI:5150"/>
                  <rdf:li rdf:resource="https://identifiers.org/chebi/CHEBI:57376"/>
                  <rdf:li rdf:resource="https://identifiers.org/hmdb/HMDB03419"/>
                  <rdf:li rdf:resource="https://identifiers.org/hmdb/HMDB06490"/>
                  <rdf:li rdf:resource="https://identifiers.org/kegg.compound/C00798"/>
                  <rdf:li rdf:resource="https://identifiers.org/metanetx.chemical/MNXM563"/>
                  <rdf:li rdf:resource="https://identifiers.org/seed.compound/cpd00592"/>
                </rdf:Bag>
              </bqbiol:is>
            </rdf:Description>
          </rdf:RDF>
        </annotation>
      </species>
      <species metaid="meta_M_oxalcoa_c" sboTerm="SBO:0000247" id="M_oxalcoa_c" name="Oxalyl-CoA" compartment="c" hasOnlySubstanceUnits="false" boundaryCondition="false" constant="false" fbc:charge="-5" fbc:chemicalFormula="C23H31N7O19P3S">
        <annotation>
          <rdf:RDF xmlns:rdf="http://www.w3.org/1999/02/22-rdf-syntax-ns#" xmlns:dcterms="http://purl.org/dc/terms/" xmlns:vCard="http://www.w3.org/2001/vcard-rdf/3.0#" xmlns:vCard4="http://www.w3.org/2006/vcard/ns#" xmlns:bqbiol="http://biomodels.net/biology-qualifiers/" xmlns:bqmodel="http://biomodels.net/model-qualifiers/">
            <rdf:Description rdf:about="#meta_M_oxalcoa_c">
              <bqbiol:is>
                <rdf:Bag>
                  <rdf:li rdf:resource="https://identifiers.org/bigg.metabolite/oxalcoa"/>
                  <rdf:li rdf:resource="https://identifiers.org/biocyc/META:OXALYL-COA"/>
                  <rdf:li rdf:resource="https://identifiers.org/chebi/CHEBI:14707"/>
                  <rdf:li rdf:resource="https://identifiers.org/chebi/CHEBI:15535"/>
                  <rdf:li rdf:resource="https://identifiers.org/chebi/CHEBI:25738"/>
                  <rdf:li rdf:resource="https://identifiers.org/chebi/CHEBI:49814"/>
                  <rdf:li rdf:resource="https://identifiers.org/chebi/CHEBI:57388"/>
                  <rdf:li rdf:resource="https://identifiers.org/chebi/CHEBI:7817"/>
                  <rdf:li rdf:resource="https://identifiers.org/kegg.compound/C00313"/>
                  <rdf:li rdf:resource="https://identifiers.org/lipidmaps/LMFA07050357"/>
                  <rdf:li rdf:resource="https://identifiers.org/metanetx.chemical/MNXM618"/>
                  <rdf:li rdf:resource="https://identifiers.org/seed.compound/cpd00262"/>
                </rdf:Bag>
              </bqbiol:is>
            </rdf:Description>
          </rdf:RDF>
        </annotation>
      </species>
      <species metaid="meta_M_2dmmq8_c" sboTerm="SBO:0000247" id="M_2dmmq8_c" name="2-Demethylmenaquinone 8" compartment="c" hasOnlySubstanceUnits="false" boundaryCondition="false" constant="false" fbc:charge="0" fbc:chemicalFormula="C50H70O2">
        <annotation>
          <rdf:RDF xmlns:rdf="http://www.w3.org/1999/02/22-rdf-syntax-ns#" xmlns:dcterms="http://purl.org/dc/terms/" xmlns:vCard="http://www.w3.org/2001/vcard-rdf/3.0#" xmlns:vCard4="http://www.w3.org/2006/vcard/ns#" xmlns:bqbiol="http://biomodels.net/biology-qualifiers/" xmlns:bqmodel="http://biomodels.net/model-qualifiers/">
            <rdf:Description rdf:about="#meta_M_2dmmq8_c">
              <bqbiol:is>
                <rdf:Bag>
                  <rdf:li rdf:resource="https://identifiers.org/bigg.metabolite/2dmmq8"/>
                  <rdf:li rdf:resource="https://identifiers.org/biocyc/META:DEMETHYLMENAQUINONE"/>
                  <rdf:li rdf:resource="https://identifiers.org/chebi/CHEBI:48455"/>
                  <rdf:li rdf:resource="https://identifiers.org/lipidmaps/LMPR02030027"/>
                  <rdf:li rdf:resource="https://identifiers.org/metanetx.chemical/MNXM2178"/>
                  <rdf:li rdf:resource="https://identifiers.org/seed.compound/cpd15352"/>
                </rdf:Bag>
              </bqbiol:is>
            </rdf:Description>
          </rdf:RDF>
        </annotation>
      </species>
      <species metaid="meta_M_f1p_c" sboTerm="SBO:0000247" id="M_f1p_c" name="D-Fructose 1-phosphate" compartment="c" hasOnlySubstanceUnits="false" boundaryCondition="false" constant="false" fbc:charge="-2" fbc:chemicalFormula="C6H11O9P">
        <annotation>
          <rdf:RDF xmlns:rdf="http://www.w3.org/1999/02/22-rdf-syntax-ns#" xmlns:dcterms="http://purl.org/dc/terms/" xmlns:vCard="http://www.w3.org/2001/vcard-rdf/3.0#" xmlns:vCard4="http://www.w3.org/2006/vcard/ns#" xmlns:bqbiol="http://biomodels.net/biology-qualifiers/" xmlns:bqmodel="http://biomodels.net/model-qualifiers/">
            <rdf:Description rdf:about="#meta_M_f1p_c">
              <bqbiol:is>
                <rdf:Bag>
                  <rdf:li rdf:resource="https://identifiers.org/bigg.metabolite/f1p"/>
                  <rdf:li rdf:resource="https://identifiers.org/biocyc/META:D-fructofuranose-1-phosphate"/>
                  <rdf:li rdf:resource="https://identifiers.org/chebi/CHEBI:20930"/>
                  <rdf:li rdf:resource="https://identifiers.org/chebi/CHEBI:37515"/>
                  <rdf:li rdf:resource="https://identifiers.org/chebi/CHEBI:5174"/>
                  <rdf:li rdf:resource="https://identifiers.org/chebi/CHEBI:58674"/>
                  <rdf:li rdf:resource="https://identifiers.org/kegg.compound/C01094"/>
                  <rdf:li rdf:resource="https://identifiers.org/metanetx.chemical/MNXM145568"/>
                  <rdf:li rdf:resource="https://identifiers.org/seed.compound/cpd00802"/>
                </rdf:Bag>
              </bqbiol:is>
            </rdf:Description>
          </rdf:RDF>
        </annotation>
      </species>
      <species metaid="meta_M_frulys_p" sboTerm="SBO:0000247" id="M_frulys_p" name="Fructoselysine" compartment="p" hasOnlySubstanceUnits="false" boundaryCondition="false" constant="false" fbc:charge="1" fbc:chemicalFormula="C12H25N2O7">
        <annotation>
          <rdf:RDF xmlns:rdf="http://www.w3.org/1999/02/22-rdf-syntax-ns#" xmlns:dcterms="http://purl.org/dc/terms/" xmlns:vCard="http://www.w3.org/2001/vcard-rdf/3.0#" xmlns:vCard4="http://www.w3.org/2006/vcard/ns#" xmlns:bqbiol="http://biomodels.net/biology-qualifiers/" xmlns:bqmodel="http://biomodels.net/model-qualifiers/">
            <rdf:Description rdf:about="#meta_M_frulys_p">
              <bqbiol:is>
                <rdf:Bag>
                  <rdf:li rdf:resource="https://identifiers.org/bigg.metabolite/frulys"/>
                  <rdf:li rdf:resource="https://identifiers.org/biocyc/META:FRUCTOSELYSINE"/>
                  <rdf:li rdf:resource="https://identifiers.org/chebi/CHEBI:24109"/>
                  <rdf:li rdf:resource="https://identifiers.org/chebi/CHEBI:61393"/>
                  <rdf:li rdf:resource="https://identifiers.org/chebi/CHEBI:63523"/>
                  <rdf:li rdf:resource="https://identifiers.org/kegg.compound/C16488"/>
                  <rdf:li rdf:resource="https://identifiers.org/metanetx.chemical/MNXM1742"/>
                  <rdf:li rdf:resource="https://identifiers.org/seed.compound/cpd15466"/>
                </rdf:Bag>
              </bqbiol:is>
            </rdf:Description>
          </rdf:RDF>
        </annotation>
      </species>
      <species metaid="meta_M_fruur_p" sboTerm="SBO:0000247" id="M_fruur_p" name="D-Fructuronate" compartment="p" hasOnlySubstanceUnits="false" boundaryCondition="false" constant="false" fbc:charge="-1" fbc:chemicalFormula="C6H9O7">
        <annotation>
          <rdf:RDF xmlns:rdf="http://www.w3.org/1999/02/22-rdf-syntax-ns#" xmlns:dcterms="http://purl.org/dc/terms/" xmlns:vCard="http://www.w3.org/2001/vcard-rdf/3.0#" xmlns:vCard4="http://www.w3.org/2006/vcard/ns#" xmlns:bqbiol="http://biomodels.net/biology-qualifiers/" xmlns:bqmodel="http://biomodels.net/model-qualifiers/">
            <rdf:Description rdf:about="#meta_M_fruur_p">
              <bqbiol:is>
                <rdf:Bag>
                  <rdf:li rdf:resource="https://identifiers.org/bigg.metabolite/fruur"/>
                  <rdf:li rdf:resource="https://identifiers.org/biocyc/META:FRUCTURONATE"/>
                  <rdf:li rdf:resource="https://identifiers.org/chebi/CHEBI:12927"/>
                  <rdf:li rdf:resource="https://identifiers.org/chebi/CHEBI:16849"/>
                  <rdf:li rdf:resource="https://identifiers.org/chebi/CHEBI:20936"/>
                  <rdf:li rdf:resource="https://identifiers.org/chebi/CHEBI:20937"/>
                  <rdf:li rdf:resource="https://identifiers.org/chebi/CHEBI:24112"/>
                  <rdf:li rdf:resource="https://identifiers.org/chebi/CHEBI:24113"/>
                  <rdf:li rdf:resource="https://identifiers.org/chebi/CHEBI:4126"/>
                  <rdf:li rdf:resource="https://identifiers.org/chebi/CHEBI:47950"/>
                  <rdf:li rdf:resource="https://identifiers.org/chebi/CHEBI:59863"/>
                  <rdf:li rdf:resource="https://identifiers.org/chebi/CHEBI:59881"/>
                  <rdf:li rdf:resource="https://identifiers.org/kegg.compound/C00905"/>
                  <rdf:li rdf:resource="https://identifiers.org/metanetx.chemical/MNXM1660"/>
                  <rdf:li rdf:resource="https://identifiers.org/seed.compound/cpd00672"/>
                  <rdf:li rdf:resource="https://identifiers.org/seed.compound/cpd27042"/>
                </rdf:Bag>
              </bqbiol:is>
            </rdf:Description>
          </rdf:RDF>
        </annotation>
      </species>
      <species metaid="meta_M_fru_p" sboTerm="SBO:0000247" id="M_fru_p" name="D-Fructose" compartment="p" hasOnlySubstanceUnits="false" boundaryCondition="false" constant="false" fbc:charge="0" fbc:chemicalFormula="C6H12O6">
        <annotation>
          <rdf:RDF xmlns:rdf="http://www.w3.org/1999/02/22-rdf-syntax-ns#" xmlns:dcterms="http://purl.org/dc/terms/" xmlns:vCard="http://www.w3.org/2001/vcard-rdf/3.0#" xmlns:vCard4="http://www.w3.org/2006/vcard/ns#" xmlns:bqbiol="http://biomodels.net/biology-qualifiers/" xmlns:bqmodel="http://biomodels.net/model-qualifiers/">
            <rdf:Description rdf:about="#meta_M_fru_p">
              <bqbiol:is>
                <rdf:Bag>
                  <rdf:li rdf:resource="https://identifiers.org/bigg.metabolite/fru"/>
                  <rdf:li rdf:resource="https://identifiers.org/biocyc/META:CPD-15382"/>
                  <rdf:li rdf:resource="https://identifiers.org/biocyc/META:D-Fructopyranose"/>
                  <rdf:li rdf:resource="https://identifiers.org/biocyc/META:FRU"/>
                  <rdf:li rdf:resource="https://identifiers.org/biocyc/META:Fructofuranose"/>
                  <rdf:li rdf:resource="https://identifiers.org/chebi/CHEBI:12923"/>
                  <rdf:li rdf:resource="https://identifiers.org/chebi/CHEBI:15824"/>
                  <rdf:li rdf:resource="https://identifiers.org/chebi/CHEBI:20929"/>
                  <rdf:li rdf:resource="https://identifiers.org/chebi/CHEBI:24104"/>
                  <rdf:li rdf:resource="https://identifiers.org/chebi/CHEBI:24110"/>
                  <rdf:li rdf:resource="https://identifiers.org/chebi/CHEBI:28757"/>
                  <rdf:li rdf:resource="https://identifiers.org/chebi/CHEBI:37714"/>
                  <rdf:li rdf:resource="https://identifiers.org/chebi/CHEBI:37721"/>
                  <rdf:li rdf:resource="https://identifiers.org/chebi/CHEBI:4118"/>
                  <rdf:li rdf:resource="https://identifiers.org/chebi/CHEBI:4119"/>
                  <rdf:li rdf:resource="https://identifiers.org/chebi/CHEBI:47424"/>
                  <rdf:li rdf:resource="https://identifiers.org/chebi/CHEBI:48095"/>
                  <rdf:li rdf:resource="https://identifiers.org/chebi/CHEBI:5172"/>
                  <rdf:li rdf:resource="https://identifiers.org/hmdb/HMDB62538"/>
                  <rdf:li rdf:resource="https://identifiers.org/kegg.compound/C00095"/>
                  <rdf:li rdf:resource="https://identifiers.org/kegg.compound/C01496"/>
                  <rdf:li rdf:resource="https://identifiers.org/kegg.compound/C05003"/>
                  <rdf:li rdf:resource="https://identifiers.org/kegg.compound/C10906"/>
                  <rdf:li rdf:resource="https://identifiers.org/kegg.drug/D00114"/>
                  <rdf:li rdf:resource="https://identifiers.org/metanetx.chemical/MNXM175"/>
                  <rdf:li rdf:resource="https://identifiers.org/seed.compound/cpd00082"/>
                  <rdf:li rdf:resource="https://identifiers.org/seed.compound/cpd19015"/>
                  <rdf:li rdf:resource="https://identifiers.org/seed.compound/cpd27040"/>
                </rdf:Bag>
              </bqbiol:is>
            </rdf:Description>
          </rdf:RDF>
        </annotation>
      </species>
      <species metaid="meta_M_fuc__L_p" sboTerm="SBO:0000247" id="M_fuc__L_p" name="L-Fucose" compartment="p" hasOnlySubstanceUnits="false" boundaryCondition="false" constant="false" fbc:charge="0" fbc:chemicalFormula="C6H12O5">
        <annotation>
          <rdf:RDF xmlns:rdf="http://www.w3.org/1999/02/22-rdf-syntax-ns#" xmlns:dcterms="http://purl.org/dc/terms/" xmlns:vCard="http://www.w3.org/2001/vcard-rdf/3.0#" xmlns:vCard4="http://www.w3.org/2006/vcard/ns#" xmlns:bqbiol="http://biomodels.net/biology-qualifiers/" xmlns:bqmodel="http://biomodels.net/model-qualifiers/">
            <rdf:Description rdf:about="#meta_M_fuc__L_p">
              <bqbiol:is>
                <rdf:Bag>
                  <rdf:li rdf:resource="https://identifiers.org/bigg.metabolite/fuc__L"/>
                  <rdf:li rdf:resource="https://identifiers.org/biocyc/META:CPD-15619"/>
                  <rdf:li rdf:resource="https://identifiers.org/biocyc/META:L-fucoses"/>
                  <rdf:li rdf:resource="https://identifiers.org/chebi/CHEBI:48204"/>
                  <rdf:li rdf:resource="https://identifiers.org/hmdb/HMDB62489"/>
                  <rdf:li rdf:resource="https://identifiers.org/metanetx.chemical/MNXM40586"/>
                </rdf:Bag>
              </bqbiol:is>
            </rdf:Description>
          </rdf:RDF>
        </annotation>
      </species>
      <species metaid="meta_M_mal__L_c" sboTerm="SBO:0000247" id="M_mal__L_c" name="L-Malate" compartment="c" hasOnlySubstanceUnits="false" boundaryCondition="false" constant="false" fbc:charge="-2" fbc:chemicalFormula="C4H4O5">
        <annotation>
          <rdf:RDF xmlns:rdf="http://www.w3.org/1999/02/22-rdf-syntax-ns#" xmlns:dcterms="http://purl.org/dc/terms/" xmlns:vCard="http://www.w3.org/2001/vcard-rdf/3.0#" xmlns:vCard4="http://www.w3.org/2006/vcard/ns#" xmlns:bqbiol="http://biomodels.net/biology-qualifiers/" xmlns:bqmodel="http://biomodels.net/model-qualifiers/">
            <rdf:Description rdf:about="#meta_M_mal__L_c">
              <bqbiol:is>
                <rdf:Bag>
                  <rdf:li rdf:resource="https://identifiers.org/bigg.metabolite/mal__L"/>
                  <rdf:li rdf:resource="https://identifiers.org/biocyc/META:MAL"/>
                  <rdf:li rdf:resource="https://identifiers.org/chebi/CHEBI:11066"/>
                  <rdf:li rdf:resource="https://identifiers.org/chebi/CHEBI:13140"/>
                  <rdf:li rdf:resource="https://identifiers.org/chebi/CHEBI:15589"/>
                  <rdf:li rdf:resource="https://identifiers.org/chebi/CHEBI:18784"/>
                  <rdf:li rdf:resource="https://identifiers.org/chebi/CHEBI:18785"/>
                  <rdf:li rdf:resource="https://identifiers.org/chebi/CHEBI:30797"/>
                  <rdf:li rdf:resource="https://identifiers.org/chebi/CHEBI:423"/>
                  <rdf:li rdf:resource="https://identifiers.org/hmdb/HMDB00156"/>
                  <rdf:li rdf:resource="https://identifiers.org/kegg.compound/C00149"/>
                  <rdf:li rdf:resource="https://identifiers.org/metanetx.chemical/MNXM98"/>
                  <rdf:li rdf:resource="https://identifiers.org/seed.compound/cpd00130"/>
                </rdf:Bag>
              </bqbiol:is>
            </rdf:Description>
          </rdf:RDF>
        </annotation>
      </species>
      <species metaid="meta_M_fum_p" sboTerm="SBO:0000247" id="M_fum_p" name="Fumarate" compartment="p" hasOnlySubstanceUnits="false" boundaryCondition="false" constant="false" fbc:charge="-2" fbc:chemicalFormula="C4H2O4">
        <annotation>
          <rdf:RDF xmlns:rdf="http://www.w3.org/1999/02/22-rdf-syntax-ns#" xmlns:dcterms="http://purl.org/dc/terms/" xmlns:vCard="http://www.w3.org/2001/vcard-rdf/3.0#" xmlns:vCard4="http://www.w3.org/2006/vcard/ns#" xmlns:bqbiol="http://biomodels.net/biology-qualifiers/" xmlns:bqmodel="http://biomodels.net/model-qualifiers/">
            <rdf:Description rdf:about="#meta_M_fum_p">
              <bqbiol:is>
                <rdf:Bag>
                  <rdf:li rdf:resource="https://identifiers.org/bigg.metabolite/fum"/>
                  <rdf:li rdf:resource="https://identifiers.org/biocyc/META:FUM"/>
                  <rdf:li rdf:resource="https://identifiers.org/chebi/CHEBI:14284"/>
                  <rdf:li rdf:resource="https://identifiers.org/chebi/CHEBI:18012"/>
                  <rdf:li rdf:resource="https://identifiers.org/chebi/CHEBI:22956"/>
                  <rdf:li rdf:resource="https://identifiers.org/chebi/CHEBI:22957"/>
                  <rdf:li rdf:resource="https://identifiers.org/chebi/CHEBI:22958"/>
                  <rdf:li rdf:resource="https://identifiers.org/chebi/CHEBI:24122"/>
                  <rdf:li rdf:resource="https://identifiers.org/chebi/CHEBI:24124"/>
                  <rdf:li rdf:resource="https://identifiers.org/chebi/CHEBI:29806"/>
                  <rdf:li rdf:resource="https://identifiers.org/chebi/CHEBI:36180"/>
                  <rdf:li rdf:resource="https://identifiers.org/chebi/CHEBI:37154"/>
                  <rdf:li rdf:resource="https://identifiers.org/chebi/CHEBI:37155"/>
                  <rdf:li rdf:resource="https://identifiers.org/chebi/CHEBI:42511"/>
                  <rdf:li rdf:resource="https://identifiers.org/chebi/CHEBI:42743"/>
                  <rdf:li rdf:resource="https://identifiers.org/chebi/CHEBI:5190"/>
                  <rdf:li rdf:resource="https://identifiers.org/hmdb/HMDB00134"/>
                  <rdf:li rdf:resource="https://identifiers.org/kegg.compound/C00122"/>
                  <rdf:li rdf:resource="https://identifiers.org/kegg.drug/D02308"/>
                  <rdf:li rdf:resource="https://identifiers.org/metanetx.chemical/MNXM93"/>
                  <rdf:li rdf:resource="https://identifiers.org/seed.compound/cpd00106"/>
                </rdf:Bag>
              </bqbiol:is>
            </rdf:Description>
          </rdf:RDF>
        </annotation>
      </species>
      <species metaid="meta_M_fusa_p" sboTerm="SBO:0000247" id="M_fusa_p" name="Fusidic acid" compartment="p" hasOnlySubstanceUnits="false" boundaryCondition="false" constant="false" fbc:charge="0" fbc:chemicalFormula="C31H48O5">
        <annotation>
          <rdf:RDF xmlns:rdf="http://www.w3.org/1999/02/22-rdf-syntax-ns#" xmlns:dcterms="http://purl.org/dc/terms/" xmlns:vCard="http://www.w3.org/2001/vcard-rdf/3.0#" xmlns:vCard4="http://www.w3.org/2006/vcard/ns#" xmlns:bqbiol="http://biomodels.net/biology-qualifiers/" xmlns:bqmodel="http://biomodels.net/model-qualifiers/">
            <rdf:Description rdf:about="#meta_M_fusa_p">
              <bqbiol:is>
                <rdf:Bag>
                  <rdf:li rdf:resource="https://identifiers.org/bigg.metabolite/fusa"/>
                  <rdf:li rdf:resource="https://identifiers.org/biocyc/META:CPD0-1606"/>
                  <rdf:li rdf:resource="https://identifiers.org/chebi/CHEBI:24133"/>
                  <rdf:li rdf:resource="https://identifiers.org/chebi/CHEBI:29013"/>
                  <rdf:li rdf:resource="https://identifiers.org/chebi/CHEBI:42742"/>
                  <rdf:li rdf:resource="https://identifiers.org/chebi/CHEBI:5201"/>
                  <rdf:li rdf:resource="https://identifiers.org/chebi/CHEBI:71321"/>
                  <rdf:li rdf:resource="https://identifiers.org/hmdb/HMDB15570"/>
                  <rdf:li rdf:resource="https://identifiers.org/kegg.compound/C06694"/>
                  <rdf:li rdf:resource="https://identifiers.org/kegg.drug/D04281"/>
                  <rdf:li rdf:resource="https://identifiers.org/lipidmaps/LMPR0106040001"/>
                  <rdf:li rdf:resource="https://identifiers.org/metanetx.chemical/MNXM125818"/>
                  <rdf:li rdf:resource="https://identifiers.org/seed.compound/cpd04095"/>
                </rdf:Bag>
              </bqbiol:is>
            </rdf:Description>
          </rdf:RDF>
        </annotation>
      </species>
      <species metaid="meta_M_gam1p_c" sboTerm="SBO:0000247" id="M_gam1p_c" name="D-Glucosamine 1-phosphate" compartment="c" hasOnlySubstanceUnits="false" boundaryCondition="false" constant="false" fbc:charge="-1" fbc:chemicalFormula="C6H13NO8P">
        <annotation>
          <rdf:RDF xmlns:rdf="http://www.w3.org/1999/02/22-rdf-syntax-ns#" xmlns:dcterms="http://purl.org/dc/terms/" xmlns:vCard="http://www.w3.org/2001/vcard-rdf/3.0#" xmlns:vCard4="http://www.w3.org/2006/vcard/ns#" xmlns:bqbiol="http://biomodels.net/biology-qualifiers/" xmlns:bqmodel="http://biomodels.net/model-qualifiers/">
            <rdf:Description rdf:about="#meta_M_gam1p_c">
              <bqbiol:is>
                <rdf:Bag>
                  <rdf:li rdf:resource="https://identifiers.org/bigg.metabolite/gam1p"/>
                  <rdf:li rdf:resource="https://identifiers.org/biocyc/META:GLUCOSAMINE-1P"/>
                  <rdf:li rdf:resource="https://identifiers.org/chebi/CHEBI:12316"/>
                  <rdf:li rdf:resource="https://identifiers.org/chebi/CHEBI:20994"/>
                  <rdf:li rdf:resource="https://identifiers.org/chebi/CHEBI:27625"/>
                  <rdf:li rdf:resource="https://identifiers.org/chebi/CHEBI:4163"/>
                  <rdf:li rdf:resource="https://identifiers.org/chebi/CHEBI:42868"/>
                  <rdf:li rdf:resource="https://identifiers.org/chebi/CHEBI:58516"/>
                  <rdf:li rdf:resource="https://identifiers.org/kegg.compound/C06156"/>
                  <rdf:li rdf:resource="https://identifiers.org/metanetx.chemical/MNXM969"/>
                  <rdf:li rdf:resource="https://identifiers.org/seed.compound/cpd03671"/>
                </rdf:Bag>
              </bqbiol:is>
            </rdf:Description>
          </rdf:RDF>
        </annotation>
      </species>
      <species metaid="meta_M_acgam1p_c" sboTerm="SBO:0000247" id="M_acgam1p_c" name="N-Acetyl-D-glucosamine 1-phosphate" compartment="c" hasOnlySubstanceUnits="false" boundaryCondition="false" constant="false" fbc:charge="-2" fbc:chemicalFormula="C8H14NO9P">
        <annotation>
          <rdf:RDF xmlns:rdf="http://www.w3.org/1999/02/22-rdf-syntax-ns#" xmlns:dcterms="http://purl.org/dc/terms/" xmlns:vCard="http://www.w3.org/2001/vcard-rdf/3.0#" xmlns:vCard4="http://www.w3.org/2006/vcard/ns#" xmlns:bqbiol="http://biomodels.net/biology-qualifiers/" xmlns:bqmodel="http://biomodels.net/model-qualifiers/">
            <rdf:Description rdf:about="#meta_M_acgam1p_c">
              <bqbiol:is>
                <rdf:Bag>
                  <rdf:li rdf:resource="https://identifiers.org/bigg.metabolite/acgam1p"/>
                  <rdf:li rdf:resource="https://identifiers.org/chebi/CHEBI:7125"/>
                  <rdf:li rdf:resource="https://identifiers.org/kegg.compound/C04256"/>
                  <rdf:li rdf:resource="https://identifiers.org/metanetx.chemical/MNXM91871"/>
                  <rdf:li rdf:resource="https://identifiers.org/seed.compound/cpd02611"/>
                </rdf:Bag>
              </bqbiol:is>
            </rdf:Description>
          </rdf:RDF>
        </annotation>
      </species>
      <species metaid="meta_M_glc__D_p" sboTerm="SBO:0000247" id="M_glc__D_p" name="D-Glucose" compartment="p" hasOnlySubstanceUnits="false" boundaryCondition="false" constant="false" fbc:charge="0" fbc:chemicalFormula="C6H12O6">
        <annotation>
          <rdf:RDF xmlns:rdf="http://www.w3.org/1999/02/22-rdf-syntax-ns#" xmlns:dcterms="http://purl.org/dc/terms/" xmlns:vCard="http://www.w3.org/2001/vcard-rdf/3.0#" xmlns:vCard4="http://www.w3.org/2006/vcard/ns#" xmlns:bqbiol="http://biomodels.net/biology-qualifiers/" xmlns:bqmodel="http://biomodels.net/model-qualifiers/">
            <rdf:Description rdf:about="#meta_M_glc__D_p">
              <bqbiol:is>
                <rdf:Bag>
                  <rdf:li rdf:resource="https://identifiers.org/bigg.metabolite/glc__D"/>
                  <rdf:li rdf:resource="https://identifiers.org/biocyc/META:Glucopyranose"/>
                  <rdf:li rdf:resource="https://identifiers.org/chebi/CHEBI:12965"/>
                  <rdf:li rdf:resource="https://identifiers.org/chebi/CHEBI:17634"/>
                  <rdf:li rdf:resource="https://identifiers.org/chebi/CHEBI:20999"/>
                  <rdf:li rdf:resource="https://identifiers.org/chebi/CHEBI:4167"/>
                  <rdf:li rdf:resource="https://identifiers.org/hmdb/HMDB00122"/>
                  <rdf:li rdf:resource="https://identifiers.org/hmdb/HMDB06564"/>
                  <rdf:li rdf:resource="https://identifiers.org/kegg.compound/C00031"/>
                  <rdf:li rdf:resource="https://identifiers.org/kegg.drug/D00009"/>
                  <rdf:li rdf:resource="https://identifiers.org/metanetx.chemical/MNXM41"/>
                  <rdf:li rdf:resource="https://identifiers.org/seed.compound/cpd00027"/>
                  <rdf:li rdf:resource="https://identifiers.org/seed.compound/cpd26821"/>
                </rdf:Bag>
              </bqbiol:is>
            </rdf:Description>
          </rdf:RDF>
        </annotation>
      </species>
      <species metaid="meta_M_g1p_p" sboTerm="SBO:0000247" id="M_g1p_p" name="D-Glucose 1-phosphate" compartment="p" hasOnlySubstanceUnits="false" boundaryCondition="false" constant="false" fbc:charge="-2" fbc:chemicalFormula="C6H11O9P">
        <annotation>
          <rdf:RDF xmlns:rdf="http://www.w3.org/1999/02/22-rdf-syntax-ns#" xmlns:dcterms="http://purl.org/dc/terms/" xmlns:vCard="http://www.w3.org/2001/vcard-rdf/3.0#" xmlns:vCard4="http://www.w3.org/2006/vcard/ns#" xmlns:bqbiol="http://biomodels.net/biology-qualifiers/" xmlns:bqmodel="http://biomodels.net/model-qualifiers/">
            <rdf:Description rdf:about="#meta_M_g1p_p">
              <bqbiol:is>
                <rdf:Bag>
                  <rdf:li rdf:resource="https://identifiers.org/bigg.metabolite/g1p"/>
                  <rdf:li rdf:resource="https://identifiers.org/biocyc/META:D-glucose-1-phosphates"/>
                  <rdf:li rdf:resource="https://identifiers.org/biocyc/META:GLC-1-P"/>
                  <rdf:li rdf:resource="https://identifiers.org/chebi/CHEBI:10246"/>
                  <rdf:li rdf:resource="https://identifiers.org/chebi/CHEBI:12320"/>
                  <rdf:li rdf:resource="https://identifiers.org/chebi/CHEBI:12967"/>
                  <rdf:li rdf:resource="https://identifiers.org/chebi/CHEBI:12970"/>
                  <rdf:li rdf:resource="https://identifiers.org/chebi/CHEBI:16077"/>
                  <rdf:li rdf:resource="https://identifiers.org/chebi/CHEBI:21001"/>
                  <rdf:li rdf:resource="https://identifiers.org/chebi/CHEBI:21004"/>
                  <rdf:li rdf:resource="https://identifiers.org/chebi/CHEBI:29042"/>
                  <rdf:li rdf:resource="https://identifiers.org/chebi/CHEBI:4169"/>
                  <rdf:li rdf:resource="https://identifiers.org/chebi/CHEBI:42623"/>
                  <rdf:li rdf:resource="https://identifiers.org/chebi/CHEBI:57629"/>
                  <rdf:li rdf:resource="https://identifiers.org/chebi/CHEBI:58601"/>
                  <rdf:li rdf:resource="https://identifiers.org/hmdb/HMDB01306"/>
                  <rdf:li rdf:resource="https://identifiers.org/hmdb/HMDB01586"/>
                  <rdf:li rdf:resource="https://identifiers.org/kegg.compound/C00103"/>
                  <rdf:li rdf:resource="https://identifiers.org/metanetx.chemical/MNXM89588"/>
                  <rdf:li rdf:resource="https://identifiers.org/seed.compound/cpd00089"/>
                  <rdf:li rdf:resource="https://identifiers.org/seed.compound/cpd28817"/>
                </rdf:Bag>
              </bqbiol:is>
            </rdf:Description>
          </rdf:RDF>
        </annotation>
      </species>
      <species metaid="meta_M_dtdpglu_c" sboTerm="SBO:0000247" id="M_dtdpglu_c" name="DTDPglucose" compartment="c" hasOnlySubstanceUnits="false" boundaryCondition="false" constant="false" fbc:charge="-2" fbc:chemicalFormula="C16H24N2O16P2">
        <annotation>
          <rdf:RDF xmlns:rdf="http://www.w3.org/1999/02/22-rdf-syntax-ns#" xmlns:dcterms="http://purl.org/dc/terms/" xmlns:vCard="http://www.w3.org/2001/vcard-rdf/3.0#" xmlns:vCard4="http://www.w3.org/2006/vcard/ns#" xmlns:bqbiol="http://biomodels.net/biology-qualifiers/" xmlns:bqmodel="http://biomodels.net/model-qualifiers/">
            <rdf:Description rdf:about="#meta_M_dtdpglu_c">
              <bqbiol:is>
                <rdf:Bag>
                  <rdf:li rdf:resource="https://identifiers.org/bigg.metabolite/dtdpglu"/>
                  <rdf:li rdf:resource="https://identifiers.org/biocyc/META:DTDP-D-GLUCOSE"/>
                  <rdf:li rdf:resource="https://identifiers.org/chebi/CHEBI:10526"/>
                  <rdf:li rdf:resource="https://identifiers.org/chebi/CHEBI:10528"/>
                  <rdf:li rdf:resource="https://identifiers.org/chebi/CHEBI:14089"/>
                  <rdf:li rdf:resource="https://identifiers.org/chebi/CHEBI:14091"/>
                  <rdf:li rdf:resource="https://identifiers.org/chebi/CHEBI:15700"/>
                  <rdf:li rdf:resource="https://identifiers.org/chebi/CHEBI:23556"/>
                  <rdf:li rdf:resource="https://identifiers.org/chebi/CHEBI:57477"/>
                  <rdf:li rdf:resource="https://identifiers.org/hmdb/HMDB62805"/>
                  <rdf:li rdf:resource="https://identifiers.org/kegg.compound/C00842"/>
                  <rdf:li rdf:resource="https://identifiers.org/metanetx.chemical/MNXM1376"/>
                  <rdf:li rdf:resource="https://identifiers.org/seed.compound/cpd00626"/>
                </rdf:Bag>
              </bqbiol:is>
            </rdf:Description>
          </rdf:RDF>
        </annotation>
      </species>
      <species metaid="meta_M_g1p_c" sboTerm="SBO:0000247" id="M_g1p_c" name="D-Glucose 1-phosphate" compartment="c" hasOnlySubstanceUnits="false" boundaryCondition="false" constant="false" fbc:charge="-2" fbc:chemicalFormula="C6H11O9P">
        <annotation>
          <rdf:RDF xmlns:rdf="http://www.w3.org/1999/02/22-rdf-syntax-ns#" xmlns:dcterms="http://purl.org/dc/terms/" xmlns:vCard="http://www.w3.org/2001/vcard-rdf/3.0#" xmlns:vCard4="http://www.w3.org/2006/vcard/ns#" xmlns:bqbiol="http://biomodels.net/biology-qualifiers/" xmlns:bqmodel="http://biomodels.net/model-qualifiers/">
            <rdf:Description rdf:about="#meta_M_g1p_c">
              <bqbiol:is>
                <rdf:Bag>
                  <rdf:li rdf:resource="https://identifiers.org/bigg.metabolite/g1p"/>
                  <rdf:li rdf:resource="https://identifiers.org/biocyc/META:D-glucose-1-phosphates"/>
                  <rdf:li rdf:resource="https://identifiers.org/biocyc/META:GLC-1-P"/>
                  <rdf:li rdf:resource="https://identifiers.org/chebi/CHEBI:10246"/>
                  <rdf:li rdf:resource="https://identifiers.org/chebi/CHEBI:12320"/>
                  <rdf:li rdf:resource="https://identifiers.org/chebi/CHEBI:12967"/>
                  <rdf:li rdf:resource="https://identifiers.org/chebi/CHEBI:12970"/>
                  <rdf:li rdf:resource="https://identifiers.org/chebi/CHEBI:16077"/>
                  <rdf:li rdf:resource="https://identifiers.org/chebi/CHEBI:21001"/>
                  <rdf:li rdf:resource="https://identifiers.org/chebi/CHEBI:21004"/>
                  <rdf:li rdf:resource="https://identifiers.org/chebi/CHEBI:29042"/>
                  <rdf:li rdf:resource="https://identifiers.org/chebi/CHEBI:4169"/>
                  <rdf:li rdf:resource="https://identifiers.org/chebi/CHEBI:42623"/>
                  <rdf:li rdf:resource="https://identifiers.org/chebi/CHEBI:57629"/>
                  <rdf:li rdf:resource="https://identifiers.org/chebi/CHEBI:58601"/>
                  <rdf:li rdf:resource="https://identifiers.org/hmdb/HMDB01306"/>
                  <rdf:li rdf:resource="https://identifiers.org/hmdb/HMDB01586"/>
                  <rdf:li rdf:resource="https://identifiers.org/kegg.compound/C00103"/>
                  <rdf:li rdf:resource="https://identifiers.org/metanetx.chemical/MNXM89588"/>
                  <rdf:li rdf:resource="https://identifiers.org/seed.compound/cpd00089"/>
                  <rdf:li rdf:resource="https://identifiers.org/seed.compound/cpd28817"/>
                </rdf:Bag>
              </bqbiol:is>
            </rdf:Description>
          </rdf:RDF>
        </annotation>
      </species>
      <species metaid="meta_M_5aop_c" sboTerm="SBO:0000247" id="M_5aop_c" name="5-Amino-4-oxopentanoate" compartment="c" hasOnlySubstanceUnits="false" boundaryCondition="false" constant="false" fbc:charge="0" fbc:chemicalFormula="C5H9NO3">
        <annotation>
          <rdf:RDF xmlns:rdf="http://www.w3.org/1999/02/22-rdf-syntax-ns#" xmlns:dcterms="http://purl.org/dc/terms/" xmlns:vCard="http://www.w3.org/2001/vcard-rdf/3.0#" xmlns:vCard4="http://www.w3.org/2006/vcard/ns#" xmlns:bqbiol="http://biomodels.net/biology-qualifiers/" xmlns:bqmodel="http://biomodels.net/model-qualifiers/">
            <rdf:Description rdf:about="#meta_M_5aop_c">
              <bqbiol:is>
                <rdf:Bag>
                  <rdf:li rdf:resource="https://identifiers.org/bigg.metabolite/5aop"/>
                  <rdf:li rdf:resource="https://identifiers.org/biocyc/META:5-AMINO-LEVULINATE"/>
                  <rdf:li rdf:resource="https://identifiers.org/chebi/CHEBI:12109"/>
                  <rdf:li rdf:resource="https://identifiers.org/chebi/CHEBI:132970"/>
                  <rdf:li rdf:resource="https://identifiers.org/chebi/CHEBI:17549"/>
                  <rdf:li rdf:resource="https://identifiers.org/chebi/CHEBI:2034"/>
                  <rdf:li rdf:resource="https://identifiers.org/chebi/CHEBI:20547"/>
                  <rdf:li rdf:resource="https://identifiers.org/chebi/CHEBI:356416"/>
                  <rdf:li rdf:resource="https://identifiers.org/hmdb/HMDB01149"/>
                  <rdf:li rdf:resource="https://identifiers.org/kegg.compound/C00430"/>
                  <rdf:li rdf:resource="https://identifiers.org/kegg.drug/D07567"/>
                  <rdf:li rdf:resource="https://identifiers.org/lipidmaps/LMFA01100055"/>
                  <rdf:li rdf:resource="https://identifiers.org/metanetx.chemical/MNXM405"/>
                  <rdf:li rdf:resource="https://identifiers.org/seed.compound/cpd00338"/>
                </rdf:Bag>
              </bqbiol:is>
            </rdf:Description>
          </rdf:RDF>
        </annotation>
      </species>
      <species metaid="meta_M_glu1sa_c" sboTerm="SBO:0000247" id="M_glu1sa_c" name="L-Glutamate 1-semialdehyde" compartment="c" hasOnlySubstanceUnits="false" boundaryCondition="false" constant="false" fbc:charge="0" fbc:chemicalFormula="C5H9NO3">
        <annotation>
          <rdf:RDF xmlns:rdf="http://www.w3.org/1999/02/22-rdf-syntax-ns#" xmlns:dcterms="http://purl.org/dc/terms/" xmlns:vCard="http://www.w3.org/2001/vcard-rdf/3.0#" xmlns:vCard4="http://www.w3.org/2006/vcard/ns#" xmlns:bqbiol="http://biomodels.net/biology-qualifiers/" xmlns:bqmodel="http://biomodels.net/model-qualifiers/">
            <rdf:Description rdf:about="#meta_M_glu1sa_c">
              <bqbiol:is>
                <rdf:Bag>
                  <rdf:li rdf:resource="https://identifiers.org/bigg.metabolite/glu1sa"/>
                  <rdf:li rdf:resource="https://identifiers.org/biocyc/META:GLUTAMATE-1-SEMIALDEHYDE"/>
                  <rdf:li rdf:resource="https://identifiers.org/chebi/CHEBI:11022"/>
                  <rdf:li rdf:resource="https://identifiers.org/chebi/CHEBI:15757"/>
                  <rdf:li rdf:resource="https://identifiers.org/chebi/CHEBI:18756"/>
                  <rdf:li rdf:resource="https://identifiers.org/chebi/CHEBI:24312"/>
                  <rdf:li rdf:resource="https://identifiers.org/chebi/CHEBI:404"/>
                  <rdf:li rdf:resource="https://identifiers.org/chebi/CHEBI:42823"/>
                  <rdf:li rdf:resource="https://identifiers.org/chebi/CHEBI:42827"/>
                  <rdf:li rdf:resource="https://identifiers.org/chebi/CHEBI:57501"/>
                  <rdf:li rdf:resource="https://identifiers.org/kegg.compound/C03741"/>
                  <rdf:li rdf:resource="https://identifiers.org/metanetx.chemical/MNXM1453"/>
                  <rdf:li rdf:resource="https://identifiers.org/seed.compound/cpd02345"/>
                </rdf:Bag>
              </bqbiol:is>
            </rdf:Description>
          </rdf:RDF>
        </annotation>
      </species>
      <species metaid="meta_M_glyc2p_c" sboTerm="SBO:0000247" id="M_glyc2p_c" name="Glycerol 2-phosphate" compartment="c" hasOnlySubstanceUnits="false" boundaryCondition="false" constant="false" fbc:charge="-2" fbc:chemicalFormula="C3H7O6P">
        <annotation>
          <rdf:RDF xmlns:rdf="http://www.w3.org/1999/02/22-rdf-syntax-ns#" xmlns:dcterms="http://purl.org/dc/terms/" xmlns:vCard="http://www.w3.org/2001/vcard-rdf/3.0#" xmlns:vCard4="http://www.w3.org/2006/vcard/ns#" xmlns:bqbiol="http://biomodels.net/biology-qualifiers/" xmlns:bqmodel="http://biomodels.net/model-qualifiers/">
            <rdf:Description rdf:about="#meta_M_glyc2p_c">
              <bqbiol:is>
                <rdf:Bag>
                  <rdf:li rdf:resource="https://identifiers.org/bigg.metabolite/glyc2p"/>
                  <rdf:li rdf:resource="https://identifiers.org/biocyc/META:CPD-536"/>
                  <rdf:li rdf:resource="https://identifiers.org/chebi/CHEBI:14337"/>
                  <rdf:li rdf:resource="https://identifiers.org/chebi/CHEBI:17270"/>
                  <rdf:li rdf:resource="https://identifiers.org/chebi/CHEBI:26704"/>
                  <rdf:li rdf:resource="https://identifiers.org/chebi/CHEBI:42620"/>
                  <rdf:li rdf:resource="https://identifiers.org/chebi/CHEBI:5451"/>
                  <rdf:li rdf:resource="https://identifiers.org/chebi/CHEBI:58083"/>
                  <rdf:li rdf:resource="https://identifiers.org/kegg.compound/C02979"/>
                  <rdf:li rdf:resource="https://identifiers.org/metanetx.chemical/MNXM2527"/>
                  <rdf:li rdf:resource="https://identifiers.org/seed.compound/cpd01908"/>
                </rdf:Bag>
              </bqbiol:is>
            </rdf:Description>
          </rdf:RDF>
        </annotation>
      </species>
      <species metaid="meta_M_glyc2p_p" sboTerm="SBO:0000247" id="M_glyc2p_p" name="Glycerol 2-phosphate" compartment="p" hasOnlySubstanceUnits="false" boundaryCondition="false" constant="false" fbc:charge="-2" fbc:chemicalFormula="C3H7O6P">
        <annotation>
          <rdf:RDF xmlns:rdf="http://www.w3.org/1999/02/22-rdf-syntax-ns#" xmlns:dcterms="http://purl.org/dc/terms/" xmlns:vCard="http://www.w3.org/2001/vcard-rdf/3.0#" xmlns:vCard4="http://www.w3.org/2006/vcard/ns#" xmlns:bqbiol="http://biomodels.net/biology-qualifiers/" xmlns:bqmodel="http://biomodels.net/model-qualifiers/">
            <rdf:Description rdf:about="#meta_M_glyc2p_p">
              <bqbiol:is>
                <rdf:Bag>
                  <rdf:li rdf:resource="https://identifiers.org/bigg.metabolite/glyc2p"/>
                  <rdf:li rdf:resource="https://identifiers.org/biocyc/META:CPD-536"/>
                  <rdf:li rdf:resource="https://identifiers.org/chebi/CHEBI:14337"/>
                  <rdf:li rdf:resource="https://identifiers.org/chebi/CHEBI:17270"/>
                  <rdf:li rdf:resource="https://identifiers.org/chebi/CHEBI:26704"/>
                  <rdf:li rdf:resource="https://identifiers.org/chebi/CHEBI:42620"/>
                  <rdf:li rdf:resource="https://identifiers.org/chebi/CHEBI:5451"/>
                  <rdf:li rdf:resource="https://identifiers.org/chebi/CHEBI:58083"/>
                  <rdf:li rdf:resource="https://identifiers.org/kegg.compound/C02979"/>
                  <rdf:li rdf:resource="https://identifiers.org/metanetx.chemical/MNXM2527"/>
                  <rdf:li rdf:resource="https://identifiers.org/seed.compound/cpd01908"/>
                </rdf:Bag>
              </bqbiol:is>
            </rdf:Description>
          </rdf:RDF>
        </annotation>
      </species>
      <species metaid="meta_M_g3pc_p" sboTerm="SBO:0000247" id="M_g3pc_p" name="Sn-Glycero-3-phosphocholine" compartment="p" hasOnlySubstanceUnits="false" boundaryCondition="false" constant="false" fbc:charge="0" fbc:chemicalFormula="C8H20NO6P">
        <annotation>
          <rdf:RDF xmlns:rdf="http://www.w3.org/1999/02/22-rdf-syntax-ns#" xmlns:dcterms="http://purl.org/dc/terms/" xmlns:vCard="http://www.w3.org/2001/vcard-rdf/3.0#" xmlns:vCard4="http://www.w3.org/2006/vcard/ns#" xmlns:bqbiol="http://biomodels.net/biology-qualifiers/" xmlns:bqmodel="http://biomodels.net/model-qualifiers/">
            <rdf:Description rdf:about="#meta_M_g3pc_p">
              <bqbiol:is>
                <rdf:Bag>
                  <rdf:li rdf:resource="https://identifiers.org/bigg.metabolite/g3pc"/>
                  <rdf:li rdf:resource="https://identifiers.org/biocyc/META:L-1-GLYCERO-PHOSPHORYLCHOLINE"/>
                  <rdf:li rdf:resource="https://identifiers.org/chebi/CHEBI:10646"/>
                  <rdf:li rdf:resource="https://identifiers.org/chebi/CHEBI:12841"/>
                  <rdf:li rdf:resource="https://identifiers.org/chebi/CHEBI:12847"/>
                  <rdf:li rdf:resource="https://identifiers.org/chebi/CHEBI:14343"/>
                  <rdf:li rdf:resource="https://identifiers.org/chebi/CHEBI:16870"/>
                  <rdf:li rdf:resource="https://identifiers.org/chebi/CHEBI:26697"/>
                  <rdf:li rdf:resource="https://identifiers.org/chebi/CHEBI:41458"/>
                  <rdf:li rdf:resource="https://identifiers.org/chebi/CHEBI:55397"/>
                  <rdf:li rdf:resource="https://identifiers.org/chebi/CHEBI:76433"/>
                  <rdf:li rdf:resource="https://identifiers.org/kegg.compound/C00670"/>
                  <rdf:li rdf:resource="https://identifiers.org/kegg.drug/D07349"/>
                  <rdf:li rdf:resource="https://identifiers.org/metanetx.chemical/MNXM367"/>
                  <rdf:li rdf:resource="https://identifiers.org/seed.compound/cpd00507"/>
                </rdf:Bag>
              </bqbiol:is>
            </rdf:Description>
          </rdf:RDF>
        </annotation>
      </species>
      <species metaid="meta_M_g3pc_c" sboTerm="SBO:0000247" id="M_g3pc_c" name="Sn-Glycero-3-phosphocholine" compartment="c" hasOnlySubstanceUnits="false" boundaryCondition="false" constant="false" fbc:charge="0" fbc:chemicalFormula="C8H20NO6P">
        <annotation>
          <rdf:RDF xmlns:rdf="http://www.w3.org/1999/02/22-rdf-syntax-ns#" xmlns:dcterms="http://purl.org/dc/terms/" xmlns:vCard="http://www.w3.org/2001/vcard-rdf/3.0#" xmlns:vCard4="http://www.w3.org/2006/vcard/ns#" xmlns:bqbiol="http://biomodels.net/biology-qualifiers/" xmlns:bqmodel="http://biomodels.net/model-qualifiers/">
            <rdf:Description rdf:about="#meta_M_g3pc_c">
              <bqbiol:is>
                <rdf:Bag>
                  <rdf:li rdf:resource="https://identifiers.org/bigg.metabolite/g3pc"/>
                  <rdf:li rdf:resource="https://identifiers.org/biocyc/META:L-1-GLYCERO-PHOSPHORYLCHOLINE"/>
                  <rdf:li rdf:resource="https://identifiers.org/chebi/CHEBI:10646"/>
                  <rdf:li rdf:resource="https://identifiers.org/chebi/CHEBI:12841"/>
                  <rdf:li rdf:resource="https://identifiers.org/chebi/CHEBI:12847"/>
                  <rdf:li rdf:resource="https://identifiers.org/chebi/CHEBI:14343"/>
                  <rdf:li rdf:resource="https://identifiers.org/chebi/CHEBI:16870"/>
                  <rdf:li rdf:resource="https://identifiers.org/chebi/CHEBI:26697"/>
                  <rdf:li rdf:resource="https://identifiers.org/chebi/CHEBI:41458"/>
                  <rdf:li rdf:resource="https://identifiers.org/chebi/CHEBI:55397"/>
                  <rdf:li rdf:resource="https://identifiers.org/chebi/CHEBI:76433"/>
                  <rdf:li rdf:resource="https://identifiers.org/kegg.compound/C00670"/>
                  <rdf:li rdf:resource="https://identifiers.org/kegg.drug/D07349"/>
                  <rdf:li rdf:resource="https://identifiers.org/metanetx.chemical/MNXM367"/>
                  <rdf:li rdf:resource="https://identifiers.org/seed.compound/cpd00507"/>
                </rdf:Bag>
              </bqbiol:is>
            </rdf:Description>
          </rdf:RDF>
        </annotation>
      </species>
      <species metaid="meta_M_g3pe_p" sboTerm="SBO:0000247" id="M_g3pe_p" name="Sn-Glycero-3-phosphoethanolamine" compartment="p" hasOnlySubstanceUnits="false" boundaryCondition="false" constant="false" fbc:charge="0" fbc:chemicalFormula="C5H14NO6P">
        <annotation>
          <rdf:RDF xmlns:rdf="http://www.w3.org/1999/02/22-rdf-syntax-ns#" xmlns:dcterms="http://purl.org/dc/terms/" xmlns:vCard="http://www.w3.org/2001/vcard-rdf/3.0#" xmlns:vCard4="http://www.w3.org/2006/vcard/ns#" xmlns:bqbiol="http://biomodels.net/biology-qualifiers/" xmlns:bqmodel="http://biomodels.net/model-qualifiers/">
            <rdf:Description rdf:about="#meta_M_g3pe_p">
              <bqbiol:is>
                <rdf:Bag>
                  <rdf:li rdf:resource="https://identifiers.org/bigg.metabolite/g3pe"/>
                  <rdf:li rdf:resource="https://identifiers.org/biocyc/META:L-1-GLYCEROPHOSPHORYLETHANOL-AMINE"/>
                  <rdf:li rdf:resource="https://identifiers.org/chebi/CHEBI:10647"/>
                  <rdf:li rdf:resource="https://identifiers.org/chebi/CHEBI:12842"/>
                  <rdf:li rdf:resource="https://identifiers.org/chebi/CHEBI:16929"/>
                  <rdf:li rdf:resource="https://identifiers.org/chebi/CHEBI:26699"/>
                  <rdf:li rdf:resource="https://identifiers.org/chebi/CHEBI:57952"/>
                  <rdf:li rdf:resource="https://identifiers.org/hmdb/HMDB59660"/>
                  <rdf:li rdf:resource="https://identifiers.org/kegg.compound/C01233"/>
                  <rdf:li rdf:resource="https://identifiers.org/metanetx.chemical/MNXM368"/>
                  <rdf:li rdf:resource="https://identifiers.org/seed.compound/cpd00908"/>
                </rdf:Bag>
              </bqbiol:is>
            </rdf:Description>
          </rdf:RDF>
        </annotation>
      </species>
      <species metaid="meta_M_g3pe_c" sboTerm="SBO:0000247" id="M_g3pe_c" name="Sn-Glycero-3-phosphoethanolamine" compartment="c" hasOnlySubstanceUnits="false" boundaryCondition="false" constant="false" fbc:charge="0" fbc:chemicalFormula="C5H14NO6P">
        <annotation>
          <rdf:RDF xmlns:rdf="http://www.w3.org/1999/02/22-rdf-syntax-ns#" xmlns:dcterms="http://purl.org/dc/terms/" xmlns:vCard="http://www.w3.org/2001/vcard-rdf/3.0#" xmlns:vCard4="http://www.w3.org/2006/vcard/ns#" xmlns:bqbiol="http://biomodels.net/biology-qualifiers/" xmlns:bqmodel="http://biomodels.net/model-qualifiers/">
            <rdf:Description rdf:about="#meta_M_g3pe_c">
              <bqbiol:is>
                <rdf:Bag>
                  <rdf:li rdf:resource="https://identifiers.org/bigg.metabolite/g3pe"/>
                  <rdf:li rdf:resource="https://identifiers.org/biocyc/META:L-1-GLYCEROPHOSPHORYLETHANOL-AMINE"/>
                  <rdf:li rdf:resource="https://identifiers.org/chebi/CHEBI:10647"/>
                  <rdf:li rdf:resource="https://identifiers.org/chebi/CHEBI:12842"/>
                  <rdf:li rdf:resource="https://identifiers.org/chebi/CHEBI:16929"/>
                  <rdf:li rdf:resource="https://identifiers.org/chebi/CHEBI:26699"/>
                  <rdf:li rdf:resource="https://identifiers.org/chebi/CHEBI:57952"/>
                  <rdf:li rdf:resource="https://identifiers.org/hmdb/HMDB59660"/>
                  <rdf:li rdf:resource="https://identifiers.org/kegg.compound/C01233"/>
                  <rdf:li rdf:resource="https://identifiers.org/metanetx.chemical/MNXM368"/>
                  <rdf:li rdf:resource="https://identifiers.org/seed.compound/cpd00908"/>
                </rdf:Bag>
              </bqbiol:is>
            </rdf:Description>
          </rdf:RDF>
        </annotation>
      </species>
      <species metaid="meta_M_g3pg_c" sboTerm="SBO:0000247" id="M_g3pg_c" name="Glycerophosphoglycerol" compartment="c" hasOnlySubstanceUnits="false" boundaryCondition="false" constant="false" fbc:charge="-1" fbc:chemicalFormula="C6H14O8P">
        <annotation>
          <rdf:RDF xmlns:rdf="http://www.w3.org/1999/02/22-rdf-syntax-ns#" xmlns:dcterms="http://purl.org/dc/terms/" xmlns:vCard="http://www.w3.org/2001/vcard-rdf/3.0#" xmlns:vCard4="http://www.w3.org/2006/vcard/ns#" xmlns:bqbiol="http://biomodels.net/biology-qualifiers/" xmlns:bqmodel="http://biomodels.net/model-qualifiers/">
            <rdf:Description rdf:about="#meta_M_g3pg_c">
              <bqbiol:is>
                <rdf:Bag>
                  <rdf:li rdf:resource="https://identifiers.org/bigg.metabolite/g3pg"/>
                  <rdf:li rdf:resource="https://identifiers.org/biocyc/META:GLYCEROPHOSPHOGLYCEROL"/>
                  <rdf:li rdf:resource="https://identifiers.org/chebi/CHEBI:5457"/>
                  <rdf:li rdf:resource="https://identifiers.org/chebi/CHEBI:61933"/>
                  <rdf:li rdf:resource="https://identifiers.org/kegg.compound/C03274"/>
                  <rdf:li rdf:resource="https://identifiers.org/metanetx.chemical/MNXM598"/>
                  <rdf:li rdf:resource="https://identifiers.org/seed.compound/cpd02090"/>
                </rdf:Bag>
              </bqbiol:is>
            </rdf:Description>
          </rdf:RDF>
        </annotation>
      </species>
      <species metaid="meta_M_g3pg_p" sboTerm="SBO:0000247" id="M_g3pg_p" name="Glycerophosphoglycerol" compartment="p" hasOnlySubstanceUnits="false" boundaryCondition="false" constant="false" fbc:charge="-1" fbc:chemicalFormula="C6H14O8P">
        <annotation>
          <rdf:RDF xmlns:rdf="http://www.w3.org/1999/02/22-rdf-syntax-ns#" xmlns:dcterms="http://purl.org/dc/terms/" xmlns:vCard="http://www.w3.org/2001/vcard-rdf/3.0#" xmlns:vCard4="http://www.w3.org/2006/vcard/ns#" xmlns:bqbiol="http://biomodels.net/biology-qualifiers/" xmlns:bqmodel="http://biomodels.net/model-qualifiers/">
            <rdf:Description rdf:about="#meta_M_g3pg_p">
              <bqbiol:is>
                <rdf:Bag>
                  <rdf:li rdf:resource="https://identifiers.org/bigg.metabolite/g3pg"/>
                  <rdf:li rdf:resource="https://identifiers.org/biocyc/META:GLYCEROPHOSPHOGLYCEROL"/>
                  <rdf:li rdf:resource="https://identifiers.org/chebi/CHEBI:5457"/>
                  <rdf:li rdf:resource="https://identifiers.org/chebi/CHEBI:61933"/>
                  <rdf:li rdf:resource="https://identifiers.org/kegg.compound/C03274"/>
                  <rdf:li rdf:resource="https://identifiers.org/metanetx.chemical/MNXM598"/>
                  <rdf:li rdf:resource="https://identifiers.org/seed.compound/cpd02090"/>
                </rdf:Bag>
              </bqbiol:is>
            </rdf:Description>
          </rdf:RDF>
        </annotation>
      </species>
      <species metaid="meta_M_g3pi_p" sboTerm="SBO:0000247" id="M_g3pi_p" name="Sn-Glycero-3-phospho-1-inositol" compartment="p" hasOnlySubstanceUnits="false" boundaryCondition="false" constant="false" fbc:charge="-1" fbc:chemicalFormula="C9H18O11P">
        <annotation>
          <rdf:RDF xmlns:rdf="http://www.w3.org/1999/02/22-rdf-syntax-ns#" xmlns:dcterms="http://purl.org/dc/terms/" xmlns:vCard="http://www.w3.org/2001/vcard-rdf/3.0#" xmlns:vCard4="http://www.w3.org/2006/vcard/ns#" xmlns:bqbiol="http://biomodels.net/biology-qualifiers/" xmlns:bqmodel="http://biomodels.net/model-qualifiers/">
            <rdf:Description rdf:about="#meta_M_g3pi_p">
              <bqbiol:is>
                <rdf:Bag>
                  <rdf:li rdf:resource="https://identifiers.org/bigg.metabolite/g3pi"/>
                  <rdf:li rdf:resource="https://identifiers.org/biocyc/META:CPD-541"/>
                  <rdf:li rdf:resource="https://identifiers.org/chebi/CHEBI:10645"/>
                  <rdf:li rdf:resource="https://identifiers.org/chebi/CHEBI:11200"/>
                  <rdf:li rdf:resource="https://identifiers.org/chebi/CHEBI:18321"/>
                  <rdf:li rdf:resource="https://identifiers.org/chebi/CHEBI:26695"/>
                  <rdf:li rdf:resource="https://identifiers.org/chebi/CHEBI:58444"/>
                  <rdf:li rdf:resource="https://identifiers.org/chebi/CHEBI:64715"/>
                  <rdf:li rdf:resource="https://identifiers.org/hmdb/HMDB11649"/>
                  <rdf:li rdf:resource="https://identifiers.org/kegg.compound/C01225"/>
                  <rdf:li rdf:resource="https://identifiers.org/metanetx.chemical/MNXM1517"/>
                  <rdf:li rdf:resource="https://identifiers.org/seed.compound/cpd00902"/>
                </rdf:Bag>
              </bqbiol:is>
            </rdf:Description>
          </rdf:RDF>
        </annotation>
      </species>
      <species metaid="meta_M_g3pi_c" sboTerm="SBO:0000247" id="M_g3pi_c" name="Sn-Glycero-3-phospho-1-inositol" compartment="c" hasOnlySubstanceUnits="false" boundaryCondition="false" constant="false" fbc:charge="-1" fbc:chemicalFormula="C9H18O11P">
        <annotation>
          <rdf:RDF xmlns:rdf="http://www.w3.org/1999/02/22-rdf-syntax-ns#" xmlns:dcterms="http://purl.org/dc/terms/" xmlns:vCard="http://www.w3.org/2001/vcard-rdf/3.0#" xmlns:vCard4="http://www.w3.org/2006/vcard/ns#" xmlns:bqbiol="http://biomodels.net/biology-qualifiers/" xmlns:bqmodel="http://biomodels.net/model-qualifiers/">
            <rdf:Description rdf:about="#meta_M_g3pi_c">
              <bqbiol:is>
                <rdf:Bag>
                  <rdf:li rdf:resource="https://identifiers.org/bigg.metabolite/g3pi"/>
                  <rdf:li rdf:resource="https://identifiers.org/biocyc/META:CPD-541"/>
                  <rdf:li rdf:resource="https://identifiers.org/chebi/CHEBI:10645"/>
                  <rdf:li rdf:resource="https://identifiers.org/chebi/CHEBI:11200"/>
                  <rdf:li rdf:resource="https://identifiers.org/chebi/CHEBI:18321"/>
                  <rdf:li rdf:resource="https://identifiers.org/chebi/CHEBI:26695"/>
                  <rdf:li rdf:resource="https://identifiers.org/chebi/CHEBI:58444"/>
                  <rdf:li rdf:resource="https://identifiers.org/chebi/CHEBI:64715"/>
                  <rdf:li rdf:resource="https://identifiers.org/hmdb/HMDB11649"/>
                  <rdf:li rdf:resource="https://identifiers.org/kegg.compound/C01225"/>
                  <rdf:li rdf:resource="https://identifiers.org/metanetx.chemical/MNXM1517"/>
                  <rdf:li rdf:resource="https://identifiers.org/seed.compound/cpd00902"/>
                </rdf:Bag>
              </bqbiol:is>
            </rdf:Description>
          </rdf:RDF>
        </annotation>
      </species>
      <species metaid="meta_M_g3ps_p" sboTerm="SBO:0000247" id="M_g3ps_p" name="Glycerophosphoserine" compartment="p" hasOnlySubstanceUnits="false" boundaryCondition="false" constant="false" fbc:charge="-1" fbc:chemicalFormula="C6H13NO8P">
        <annotation>
          <rdf:RDF xmlns:rdf="http://www.w3.org/1999/02/22-rdf-syntax-ns#" xmlns:dcterms="http://purl.org/dc/terms/" xmlns:vCard="http://www.w3.org/2001/vcard-rdf/3.0#" xmlns:vCard4="http://www.w3.org/2006/vcard/ns#" xmlns:bqbiol="http://biomodels.net/biology-qualifiers/" xmlns:bqmodel="http://biomodels.net/model-qualifiers/">
            <rdf:Description rdf:about="#meta_M_g3ps_p">
              <bqbiol:is>
                <rdf:Bag>
                  <rdf:li rdf:resource="https://identifiers.org/bigg.metabolite/g3ps"/>
                  <rdf:li rdf:resource="https://identifiers.org/biocyc/META:CPD0-2030"/>
                  <rdf:li rdf:resource="https://identifiers.org/chebi/CHEBI:61931"/>
                  <rdf:li rdf:resource="https://identifiers.org/chebi/CHEBI:62013"/>
                  <rdf:li rdf:resource="https://identifiers.org/chebi/CHEBI:64765"/>
                  <rdf:li rdf:resource="https://identifiers.org/chebi/CHEBI:64945"/>
                  <rdf:li rdf:resource="https://identifiers.org/metanetx.chemical/MNXM97117"/>
                  <rdf:li rdf:resource="https://identifiers.org/seed.compound/cpd15468"/>
                </rdf:Bag>
              </bqbiol:is>
            </rdf:Description>
          </rdf:RDF>
        </annotation>
      </species>
      <species metaid="meta_M_g3ps_c" sboTerm="SBO:0000247" id="M_g3ps_c" name="Glycerophosphoserine" compartment="c" hasOnlySubstanceUnits="false" boundaryCondition="false" constant="false" fbc:charge="-1" fbc:chemicalFormula="C6H13NO8P">
        <annotation>
          <rdf:RDF xmlns:rdf="http://www.w3.org/1999/02/22-rdf-syntax-ns#" xmlns:dcterms="http://purl.org/dc/terms/" xmlns:vCard="http://www.w3.org/2001/vcard-rdf/3.0#" xmlns:vCard4="http://www.w3.org/2006/vcard/ns#" xmlns:bqbiol="http://biomodels.net/biology-qualifiers/" xmlns:bqmodel="http://biomodels.net/model-qualifiers/">
            <rdf:Description rdf:about="#meta_M_g3ps_c">
              <bqbiol:is>
                <rdf:Bag>
                  <rdf:li rdf:resource="https://identifiers.org/bigg.metabolite/g3ps"/>
                  <rdf:li rdf:resource="https://identifiers.org/biocyc/META:CPD0-2030"/>
                  <rdf:li rdf:resource="https://identifiers.org/chebi/CHEBI:61931"/>
                  <rdf:li rdf:resource="https://identifiers.org/chebi/CHEBI:62013"/>
                  <rdf:li rdf:resource="https://identifiers.org/chebi/CHEBI:64765"/>
                  <rdf:li rdf:resource="https://identifiers.org/chebi/CHEBI:64945"/>
                  <rdf:li rdf:resource="https://identifiers.org/metanetx.chemical/MNXM97117"/>
                  <rdf:li rdf:resource="https://identifiers.org/seed.compound/cpd15468"/>
                </rdf:Bag>
              </bqbiol:is>
            </rdf:Description>
          </rdf:RDF>
        </annotation>
      </species>
      <species metaid="meta_M_glu5p_c" sboTerm="SBO:0000247" id="M_glu5p_c" name="L-Glutamate 5-phosphate" compartment="c" hasOnlySubstanceUnits="false" boundaryCondition="false" constant="false" fbc:charge="-2" fbc:chemicalFormula="C5H8NO7P">
        <annotation>
          <rdf:RDF xmlns:rdf="http://www.w3.org/1999/02/22-rdf-syntax-ns#" xmlns:dcterms="http://purl.org/dc/terms/" xmlns:vCard="http://www.w3.org/2001/vcard-rdf/3.0#" xmlns:vCard4="http://www.w3.org/2006/vcard/ns#" xmlns:bqbiol="http://biomodels.net/biology-qualifiers/" xmlns:bqmodel="http://biomodels.net/model-qualifiers/">
            <rdf:Description rdf:about="#meta_M_glu5p_c">
              <bqbiol:is>
                <rdf:Bag>
                  <rdf:li rdf:resource="https://identifiers.org/bigg.metabolite/glu5p"/>
                  <rdf:li rdf:resource="https://identifiers.org/biocyc/META:L-GLUTAMATE-5-P"/>
                  <rdf:li rdf:resource="https://identifiers.org/chebi/CHEBI:13108"/>
                  <rdf:li rdf:resource="https://identifiers.org/chebi/CHEBI:13113"/>
                  <rdf:li rdf:resource="https://identifiers.org/chebi/CHEBI:17798"/>
                  <rdf:li rdf:resource="https://identifiers.org/chebi/CHEBI:21312"/>
                  <rdf:li rdf:resource="https://identifiers.org/chebi/CHEBI:58274"/>
                  <rdf:li rdf:resource="https://identifiers.org/chebi/CHEBI:6230"/>
                  <rdf:li rdf:resource="https://identifiers.org/kegg.compound/C03287"/>
                  <rdf:li rdf:resource="https://identifiers.org/metanetx.chemical/MNXM1280"/>
                  <rdf:li rdf:resource="https://identifiers.org/seed.compound/cpd02097"/>
                </rdf:Bag>
              </bqbiol:is>
            </rdf:Description>
          </rdf:RDF>
        </annotation>
      </species>
      <species metaid="meta_M_glu5sa_c" sboTerm="SBO:0000247" id="M_glu5sa_c" name="L-Glutamate 5-semialdehyde" compartment="c" hasOnlySubstanceUnits="false" boundaryCondition="false" constant="false" fbc:charge="0" fbc:chemicalFormula="C5H9NO3">
        <annotation>
          <rdf:RDF xmlns:rdf="http://www.w3.org/1999/02/22-rdf-syntax-ns#" xmlns:dcterms="http://purl.org/dc/terms/" xmlns:vCard="http://www.w3.org/2001/vcard-rdf/3.0#" xmlns:vCard4="http://www.w3.org/2006/vcard/ns#" xmlns:bqbiol="http://biomodels.net/biology-qualifiers/" xmlns:bqmodel="http://biomodels.net/model-qualifiers/">
            <rdf:Description rdf:about="#meta_M_glu5sa_c">
              <bqbiol:is>
                <rdf:Bag>
                  <rdf:li rdf:resource="https://identifiers.org/bigg.metabolite/glu5sa"/>
                  <rdf:li rdf:resource="https://identifiers.org/biocyc/META:L-GLUTAMATE_GAMMA-SEMIALDEHYDE"/>
                  <rdf:li rdf:resource="https://identifiers.org/chebi/CHEBI:13109"/>
                  <rdf:li rdf:resource="https://identifiers.org/chebi/CHEBI:17232"/>
                  <rdf:li rdf:resource="https://identifiers.org/chebi/CHEBI:21302"/>
                  <rdf:li rdf:resource="https://identifiers.org/chebi/CHEBI:58066"/>
                  <rdf:li rdf:resource="https://identifiers.org/chebi/CHEBI:6225"/>
                  <rdf:li rdf:resource="https://identifiers.org/hmdb/HMDB02104"/>
                  <rdf:li rdf:resource="https://identifiers.org/kegg.compound/C01165"/>
                  <rdf:li rdf:resource="https://identifiers.org/metanetx.chemical/MNXM245"/>
                  <rdf:li rdf:resource="https://identifiers.org/seed.compound/cpd00858"/>
                </rdf:Bag>
              </bqbiol:is>
            </rdf:Description>
          </rdf:RDF>
        </annotation>
      </species>
      <species metaid="meta_M_6pgl_c" sboTerm="SBO:0000247" id="M_6pgl_c" name="6-phospho-D-glucono-1,5-lactone" compartment="c" hasOnlySubstanceUnits="false" boundaryCondition="false" constant="false" fbc:charge="-2" fbc:chemicalFormula="C6H9O9P">
        <annotation>
          <rdf:RDF xmlns:rdf="http://www.w3.org/1999/02/22-rdf-syntax-ns#" xmlns:dcterms="http://purl.org/dc/terms/" xmlns:vCard="http://www.w3.org/2001/vcard-rdf/3.0#" xmlns:vCard4="http://www.w3.org/2006/vcard/ns#" xmlns:bqbiol="http://biomodels.net/biology-qualifiers/" xmlns:bqmodel="http://biomodels.net/model-qualifiers/">
            <rdf:Description rdf:about="#meta_M_6pgl_c">
              <bqbiol:is>
                <rdf:Bag>
                  <rdf:li rdf:resource="https://identifiers.org/bigg.metabolite/6pgl"/>
                  <rdf:li rdf:resource="https://identifiers.org/biocyc/META:D-6-P-GLUCONO-DELTA-LACTONE"/>
                  <rdf:li rdf:resource="https://identifiers.org/chebi/CHEBI:12233"/>
                  <rdf:li rdf:resource="https://identifiers.org/chebi/CHEBI:12958"/>
                  <rdf:li rdf:resource="https://identifiers.org/chebi/CHEBI:16938"/>
                  <rdf:li rdf:resource="https://identifiers.org/chebi/CHEBI:20989"/>
                  <rdf:li rdf:resource="https://identifiers.org/chebi/CHEBI:4160"/>
                  <rdf:li rdf:resource="https://identifiers.org/chebi/CHEBI:57955"/>
                  <rdf:li rdf:resource="https://identifiers.org/hmdb/HMDB62628"/>
                  <rdf:li rdf:resource="https://identifiers.org/kegg.compound/C01236"/>
                  <rdf:li rdf:resource="https://identifiers.org/metanetx.chemical/MNXM429"/>
                  <rdf:li rdf:resource="https://identifiers.org/seed.compound/cpd00911"/>
                </rdf:Bag>
              </bqbiol:is>
            </rdf:Description>
          </rdf:RDF>
        </annotation>
      </species>
      <species metaid="meta_M_g6p_p" sboTerm="SBO:0000247" id="M_g6p_p" name="D-Glucose 6-phosphate" compartment="p" hasOnlySubstanceUnits="false" boundaryCondition="false" constant="false" fbc:charge="-2" fbc:chemicalFormula="C6H11O9P">
        <annotation>
          <rdf:RDF xmlns:rdf="http://www.w3.org/1999/02/22-rdf-syntax-ns#" xmlns:dcterms="http://purl.org/dc/terms/" xmlns:vCard="http://www.w3.org/2001/vcard-rdf/3.0#" xmlns:vCard4="http://www.w3.org/2006/vcard/ns#" xmlns:bqbiol="http://biomodels.net/biology-qualifiers/" xmlns:bqmodel="http://biomodels.net/model-qualifiers/">
            <rdf:Description rdf:about="#meta_M_g6p_p">
              <bqbiol:is>
                <rdf:Bag>
                  <rdf:li rdf:resource="https://identifiers.org/bigg.metabolite/g6p"/>
                  <rdf:li rdf:resource="https://identifiers.org/biocyc/META:D-glucopyranose-6-phosphate"/>
                  <rdf:li rdf:resource="https://identifiers.org/chebi/CHEBI:14314"/>
                  <rdf:li rdf:resource="https://identifiers.org/chebi/CHEBI:4170"/>
                  <rdf:li rdf:resource="https://identifiers.org/chebi/CHEBI:61548"/>
                  <rdf:li rdf:resource="https://identifiers.org/hmdb/HMDB01401"/>
                  <rdf:li rdf:resource="https://identifiers.org/hmdb/HMDB01549"/>
                  <rdf:li rdf:resource="https://identifiers.org/hmdb/HMDB06793"/>
                  <rdf:li rdf:resource="https://identifiers.org/kegg.compound/C00092"/>
                  <rdf:li rdf:resource="https://identifiers.org/metanetx.chemical/MNXM160"/>
                  <rdf:li rdf:resource="https://identifiers.org/seed.compound/cpd00079"/>
                  <rdf:li rdf:resource="https://identifiers.org/seed.compound/cpd26836"/>
                </rdf:Bag>
              </bqbiol:is>
            </rdf:Description>
          </rdf:RDF>
        </annotation>
      </species>
      <species metaid="meta_M_gal1p_p" sboTerm="SBO:0000247" id="M_gal1p_p" name="Alpha-D-Galactose 1-phosphate" compartment="p" hasOnlySubstanceUnits="false" boundaryCondition="false" constant="false" fbc:charge="-2" fbc:chemicalFormula="C6H11O9P">
        <annotation>
          <rdf:RDF xmlns:rdf="http://www.w3.org/1999/02/22-rdf-syntax-ns#" xmlns:dcterms="http://purl.org/dc/terms/" xmlns:vCard="http://www.w3.org/2001/vcard-rdf/3.0#" xmlns:vCard4="http://www.w3.org/2006/vcard/ns#" xmlns:bqbiol="http://biomodels.net/biology-qualifiers/" xmlns:bqmodel="http://biomodels.net/model-qualifiers/">
            <rdf:Description rdf:about="#meta_M_gal1p_p">
              <bqbiol:is>
                <rdf:Bag>
                  <rdf:li rdf:resource="https://identifiers.org/bigg.metabolite/gal1p"/>
                  <rdf:li rdf:resource="https://identifiers.org/biocyc/META:GALACTOSE-1P"/>
                  <rdf:li rdf:resource="https://identifiers.org/chebi/CHEBI:10232"/>
                  <rdf:li rdf:resource="https://identifiers.org/chebi/CHEBI:12305"/>
                  <rdf:li rdf:resource="https://identifiers.org/chebi/CHEBI:12306"/>
                  <rdf:li rdf:resource="https://identifiers.org/chebi/CHEBI:17973"/>
                  <rdf:li rdf:resource="https://identifiers.org/chebi/CHEBI:22374"/>
                  <rdf:li rdf:resource="https://identifiers.org/chebi/CHEBI:42878"/>
                  <rdf:li rdf:resource="https://identifiers.org/chebi/CHEBI:58336"/>
                  <rdf:li rdf:resource="https://identifiers.org/hmdb/HMDB00645"/>
                  <rdf:li rdf:resource="https://identifiers.org/hmdb/HMDB03359"/>
                  <rdf:li rdf:resource="https://identifiers.org/kegg.compound/C00446"/>
                  <rdf:li rdf:resource="https://identifiers.org/metanetx.chemical/MNXM336"/>
                  <rdf:li rdf:resource="https://identifiers.org/seed.compound/cpd00348"/>
                  <rdf:li rdf:resource="https://identifiers.org/seed.compound/cpd19025"/>
                </rdf:Bag>
              </bqbiol:is>
            </rdf:Description>
          </rdf:RDF>
        </annotation>
      </species>
      <species metaid="meta_M_gal_p" sboTerm="SBO:0000247" id="M_gal_p" name="D-Galactose" compartment="p" hasOnlySubstanceUnits="false" boundaryCondition="false" constant="false" fbc:charge="0" fbc:chemicalFormula="C6H12O6">
        <annotation>
          <rdf:RDF xmlns:rdf="http://www.w3.org/1999/02/22-rdf-syntax-ns#" xmlns:dcterms="http://purl.org/dc/terms/" xmlns:vCard="http://www.w3.org/2001/vcard-rdf/3.0#" xmlns:vCard4="http://www.w3.org/2006/vcard/ns#" xmlns:bqbiol="http://biomodels.net/biology-qualifiers/" xmlns:bqmodel="http://biomodels.net/model-qualifiers/">
            <rdf:Description rdf:about="#meta_M_gal_p">
              <bqbiol:is>
                <rdf:Bag>
                  <rdf:li rdf:resource="https://identifiers.org/bigg.metabolite/gal"/>
                  <rdf:li rdf:resource="https://identifiers.org/biocyc/META:ALPHA-D-GALACTOSE"/>
                  <rdf:li rdf:resource="https://identifiers.org/biocyc/META:D-galactopyranose"/>
                  <rdf:li rdf:resource="https://identifiers.org/chebi/CHEBI:10231"/>
                  <rdf:li rdf:resource="https://identifiers.org/chebi/CHEBI:12936"/>
                  <rdf:li rdf:resource="https://identifiers.org/chebi/CHEBI:22373"/>
                  <rdf:li rdf:resource="https://identifiers.org/chebi/CHEBI:28061"/>
                  <rdf:li rdf:resource="https://identifiers.org/chebi/CHEBI:4139"/>
                  <rdf:li rdf:resource="https://identifiers.org/chebi/CHEBI:42741"/>
                  <rdf:li rdf:resource="https://identifiers.org/hmdb/HMDB00143"/>
                  <rdf:li rdf:resource="https://identifiers.org/hmdb/HMDB05762"/>
                  <rdf:li rdf:resource="https://identifiers.org/kegg.compound/C00124"/>
                  <rdf:li rdf:resource="https://identifiers.org/kegg.compound/C00984"/>
                  <rdf:li rdf:resource="https://identifiers.org/kegg.drug/D04291"/>
                  <rdf:li rdf:resource="https://identifiers.org/metanetx.chemical/MNXM390"/>
                  <rdf:li rdf:resource="https://identifiers.org/seed.compound/cpd00108"/>
                  <rdf:li rdf:resource="https://identifiers.org/seed.compound/cpd00724"/>
                </rdf:Bag>
              </bqbiol:is>
            </rdf:Description>
          </rdf:RDF>
        </annotation>
      </species>
      <species metaid="meta_M_gal_bD_p" sboTerm="SBO:0000247" id="M_gal_bD_p" name="Beta D-Galactose" compartment="p" hasOnlySubstanceUnits="false" boundaryCondition="false" constant="false" fbc:charge="0" fbc:chemicalFormula="C6H12O6">
        <annotation>
          <rdf:RDF xmlns:rdf="http://www.w3.org/1999/02/22-rdf-syntax-ns#" xmlns:dcterms="http://purl.org/dc/terms/" xmlns:vCard="http://www.w3.org/2001/vcard-rdf/3.0#" xmlns:vCard4="http://www.w3.org/2006/vcard/ns#" xmlns:bqbiol="http://biomodels.net/biology-qualifiers/" xmlns:bqmodel="http://biomodels.net/model-qualifiers/">
            <rdf:Description rdf:about="#meta_M_gal_bD_p">
              <bqbiol:is>
                <rdf:Bag>
                  <rdf:li rdf:resource="https://identifiers.org/bigg.metabolite/gal_bD"/>
                  <rdf:li rdf:resource="https://identifiers.org/biocyc/META:GALACTOSE"/>
                  <rdf:li rdf:resource="https://identifiers.org/chebi/CHEBI:10383"/>
                  <rdf:li rdf:resource="https://identifiers.org/chebi/CHEBI:22774"/>
                  <rdf:li rdf:resource="https://identifiers.org/chebi/CHEBI:27667"/>
                  <rdf:li rdf:resource="https://identifiers.org/chebi/CHEBI:42776"/>
                  <rdf:li rdf:resource="https://identifiers.org/chebi/CHEBI:42889"/>
                  <rdf:li rdf:resource="https://identifiers.org/hmdb/HMDB03449"/>
                  <rdf:li rdf:resource="https://identifiers.org/kegg.compound/C00962"/>
                  <rdf:li rdf:resource="https://identifiers.org/metanetx.chemical/MNXM112"/>
                  <rdf:li rdf:resource="https://identifiers.org/seed.compound/cpd00709"/>
                </rdf:Bag>
              </bqbiol:is>
            </rdf:Description>
          </rdf:RDF>
        </annotation>
      </species>
      <species metaid="meta_M_galct__D_c" sboTerm="SBO:0000247" id="M_galct__D_c" name="D-Galactarate" compartment="c" hasOnlySubstanceUnits="false" boundaryCondition="false" constant="false" fbc:charge="-2" fbc:chemicalFormula="C6H8O8">
        <annotation>
          <rdf:RDF xmlns:rdf="http://www.w3.org/1999/02/22-rdf-syntax-ns#" xmlns:dcterms="http://purl.org/dc/terms/" xmlns:vCard="http://www.w3.org/2001/vcard-rdf/3.0#" xmlns:vCard4="http://www.w3.org/2006/vcard/ns#" xmlns:bqbiol="http://biomodels.net/biology-qualifiers/" xmlns:bqmodel="http://biomodels.net/model-qualifiers/">
            <rdf:Description rdf:about="#meta_M_galct__D_c">
              <bqbiol:is>
                <rdf:Bag>
                  <rdf:li rdf:resource="https://identifiers.org/bigg.metabolite/galct__D"/>
                  <rdf:li rdf:resource="https://identifiers.org/biocyc/META:D-GALACTARATE"/>
                  <rdf:li rdf:resource="https://identifiers.org/chebi/CHEBI:12929"/>
                  <rdf:li rdf:resource="https://identifiers.org/chebi/CHEBI:14285"/>
                  <rdf:li rdf:resource="https://identifiers.org/chebi/CHEBI:16537"/>
                  <rdf:li rdf:resource="https://identifiers.org/chebi/CHEBI:17444"/>
                  <rdf:li rdf:resource="https://identifiers.org/chebi/CHEBI:20944"/>
                  <rdf:li rdf:resource="https://identifiers.org/chebi/CHEBI:24135"/>
                  <rdf:li rdf:resource="https://identifiers.org/chebi/CHEBI:24136"/>
                  <rdf:li rdf:resource="https://identifiers.org/chebi/CHEBI:24137"/>
                  <rdf:li rdf:resource="https://identifiers.org/chebi/CHEBI:30852"/>
                  <rdf:li rdf:resource="https://identifiers.org/chebi/CHEBI:33799"/>
                  <rdf:li rdf:resource="https://identifiers.org/chebi/CHEBI:35390"/>
                  <rdf:li rdf:resource="https://identifiers.org/chebi/CHEBI:4130"/>
                  <rdf:li rdf:resource="https://identifiers.org/chebi/CHEBI:48871"/>
                  <rdf:li rdf:resource="https://identifiers.org/chebi/CHEBI:5250"/>
                  <rdf:li rdf:resource="https://identifiers.org/hmdb/HMDB00639"/>
                  <rdf:li rdf:resource="https://identifiers.org/hmdb/HMDB03435"/>
                  <rdf:li rdf:resource="https://identifiers.org/kegg.compound/C00879"/>
                  <rdf:li rdf:resource="https://identifiers.org/lipidmaps/LMFA01170107"/>
                  <rdf:li rdf:resource="https://identifiers.org/metanetx.chemical/MNXM1080"/>
                  <rdf:li rdf:resource="https://identifiers.org/seed.compound/cpd00652"/>
                </rdf:Bag>
              </bqbiol:is>
            </rdf:Description>
          </rdf:RDF>
        </annotation>
      </species>
      <species metaid="meta_M_5dh4dglc_c" sboTerm="SBO:0000247" id="M_5dh4dglc_c" name="5-Dehydro-4-deoxy-D-glucarate" compartment="c" hasOnlySubstanceUnits="false" boundaryCondition="false" constant="false" fbc:charge="-2" fbc:chemicalFormula="C6H6O7">
        <annotation>
          <rdf:RDF xmlns:rdf="http://www.w3.org/1999/02/22-rdf-syntax-ns#" xmlns:dcterms="http://purl.org/dc/terms/" xmlns:vCard="http://www.w3.org/2001/vcard-rdf/3.0#" xmlns:vCard4="http://www.w3.org/2006/vcard/ns#" xmlns:bqbiol="http://biomodels.net/biology-qualifiers/" xmlns:bqmodel="http://biomodels.net/model-qualifiers/">
            <rdf:Description rdf:about="#meta_M_5dh4dglc_c">
              <bqbiol:is>
                <rdf:Bag>
                  <rdf:li rdf:resource="https://identifiers.org/bigg.metabolite/5dh4dglc"/>
                  <rdf:li rdf:resource="https://identifiers.org/biocyc/META:5-KETO-4-DEOXY-D-GLUCARATE"/>
                  <rdf:li rdf:resource="https://identifiers.org/chebi/CHEBI:12117"/>
                  <rdf:li rdf:resource="https://identifiers.org/chebi/CHEBI:16369"/>
                  <rdf:li rdf:resource="https://identifiers.org/chebi/CHEBI:2048"/>
                  <rdf:li rdf:resource="https://identifiers.org/chebi/CHEBI:20561"/>
                  <rdf:li rdf:resource="https://identifiers.org/chebi/CHEBI:35453"/>
                  <rdf:li rdf:resource="https://identifiers.org/chebi/CHEBI:35454"/>
                  <rdf:li rdf:resource="https://identifiers.org/chebi/CHEBI:42815"/>
                  <rdf:li rdf:resource="https://identifiers.org/chebi/CHEBI:42819"/>
                  <rdf:li rdf:resource="https://identifiers.org/chebi/CHEBI:43704"/>
                  <rdf:li rdf:resource="https://identifiers.org/kegg.compound/C00679"/>
                  <rdf:li rdf:resource="https://identifiers.org/metanetx.chemical/MNXM854"/>
                  <rdf:li rdf:resource="https://identifiers.org/seed.compound/cpd00515"/>
                </rdf:Bag>
              </bqbiol:is>
            </rdf:Description>
          </rdf:RDF>
        </annotation>
      </species>
      <species metaid="meta_M_galctn__L_c" sboTerm="SBO:0000247" id="M_galctn__L_c" name="L-Galactonate" compartment="c" hasOnlySubstanceUnits="false" boundaryCondition="false" constant="false" fbc:charge="-1" fbc:chemicalFormula="C6H11O7">
        <annotation>
          <rdf:RDF xmlns:rdf="http://www.w3.org/1999/02/22-rdf-syntax-ns#" xmlns:dcterms="http://purl.org/dc/terms/" xmlns:vCard="http://www.w3.org/2001/vcard-rdf/3.0#" xmlns:vCard4="http://www.w3.org/2006/vcard/ns#" xmlns:bqbiol="http://biomodels.net/biology-qualifiers/" xmlns:bqmodel="http://biomodels.net/model-qualifiers/">
            <rdf:Description rdf:about="#meta_M_galctn__L_c">
              <bqbiol:is>
                <rdf:Bag>
                  <rdf:li rdf:resource="https://identifiers.org/bigg.metabolite/galctn__L"/>
                  <rdf:li rdf:resource="https://identifiers.org/biocyc/META:CPD0-1083"/>
                  <rdf:li rdf:resource="https://identifiers.org/chebi/CHEBI:37425"/>
                  <rdf:li rdf:resource="https://identifiers.org/chebi/CHEBI:53071"/>
                  <rdf:li rdf:resource="https://identifiers.org/kegg.compound/C15930"/>
                  <rdf:li rdf:resource="https://identifiers.org/metanetx.chemical/MNXM636"/>
                  <rdf:li rdf:resource="https://identifiers.org/seed.compound/cpd14659"/>
                </rdf:Bag>
              </bqbiol:is>
            </rdf:Description>
          </rdf:RDF>
        </annotation>
      </species>
      <species metaid="meta_M_tagur_c" sboTerm="SBO:0000247" id="M_tagur_c" name="D-Tagaturonate" compartment="c" hasOnlySubstanceUnits="false" boundaryCondition="false" constant="false" fbc:charge="-1" fbc:chemicalFormula="C6H9O7">
        <annotation>
          <rdf:RDF xmlns:rdf="http://www.w3.org/1999/02/22-rdf-syntax-ns#" xmlns:dcterms="http://purl.org/dc/terms/" xmlns:vCard="http://www.w3.org/2001/vcard-rdf/3.0#" xmlns:vCard4="http://www.w3.org/2006/vcard/ns#" xmlns:bqbiol="http://biomodels.net/biology-qualifiers/" xmlns:bqmodel="http://biomodels.net/model-qualifiers/">
            <rdf:Description rdf:about="#meta_M_tagur_c">
              <bqbiol:is>
                <rdf:Bag>
                  <rdf:li rdf:resource="https://identifiers.org/bigg.metabolite/tagur"/>
                  <rdf:li rdf:resource="https://identifiers.org/biocyc/META:D-TAGATURONATE"/>
                  <rdf:li rdf:resource="https://identifiers.org/chebi/CHEBI:13026"/>
                  <rdf:li rdf:resource="https://identifiers.org/chebi/CHEBI:17886"/>
                  <rdf:li rdf:resource="https://identifiers.org/chebi/CHEBI:21098"/>
                  <rdf:li rdf:resource="https://identifiers.org/chebi/CHEBI:21099"/>
                  <rdf:li rdf:resource="https://identifiers.org/chebi/CHEBI:4252"/>
                  <rdf:li rdf:resource="https://identifiers.org/chebi/CHEBI:58493"/>
                  <rdf:li rdf:resource="https://identifiers.org/chebi/CHEBI:59451"/>
                  <rdf:li rdf:resource="https://identifiers.org/kegg.compound/C00558"/>
                  <rdf:li rdf:resource="https://identifiers.org/lipidmaps/LMFA05000654"/>
                  <rdf:li rdf:resource="https://identifiers.org/metanetx.chemical/MNXM1423"/>
                  <rdf:li rdf:resource="https://identifiers.org/seed.compound/cpd00437"/>
                </rdf:Bag>
              </bqbiol:is>
            </rdf:Description>
          </rdf:RDF>
        </annotation>
      </species>
      <species metaid="meta_M_galctn__L_p" sboTerm="SBO:0000247" id="M_galctn__L_p" name="L-Galactonate" compartment="p" hasOnlySubstanceUnits="false" boundaryCondition="false" constant="false" fbc:charge="-1" fbc:chemicalFormula="C6H11O7">
        <annotation>
          <rdf:RDF xmlns:rdf="http://www.w3.org/1999/02/22-rdf-syntax-ns#" xmlns:dcterms="http://purl.org/dc/terms/" xmlns:vCard="http://www.w3.org/2001/vcard-rdf/3.0#" xmlns:vCard4="http://www.w3.org/2006/vcard/ns#" xmlns:bqbiol="http://biomodels.net/biology-qualifiers/" xmlns:bqmodel="http://biomodels.net/model-qualifiers/">
            <rdf:Description rdf:about="#meta_M_galctn__L_p">
              <bqbiol:is>
                <rdf:Bag>
                  <rdf:li rdf:resource="https://identifiers.org/bigg.metabolite/galctn__L"/>
                  <rdf:li rdf:resource="https://identifiers.org/biocyc/META:CPD0-1083"/>
                  <rdf:li rdf:resource="https://identifiers.org/chebi/CHEBI:37425"/>
                  <rdf:li rdf:resource="https://identifiers.org/chebi/CHEBI:53071"/>
                  <rdf:li rdf:resource="https://identifiers.org/kegg.compound/C15930"/>
                  <rdf:li rdf:resource="https://identifiers.org/metanetx.chemical/MNXM636"/>
                  <rdf:li rdf:resource="https://identifiers.org/seed.compound/cpd14659"/>
                </rdf:Bag>
              </bqbiol:is>
            </rdf:Description>
          </rdf:RDF>
        </annotation>
      </species>
      <species metaid="meta_M_galctn__D_c" sboTerm="SBO:0000247" id="M_galctn__D_c" name="D-Galactonate" compartment="c" hasOnlySubstanceUnits="false" boundaryCondition="false" constant="false" fbc:charge="-1" fbc:chemicalFormula="C6H11O7">
        <annotation>
          <rdf:RDF xmlns:rdf="http://www.w3.org/1999/02/22-rdf-syntax-ns#" xmlns:dcterms="http://purl.org/dc/terms/" xmlns:vCard="http://www.w3.org/2001/vcard-rdf/3.0#" xmlns:vCard4="http://www.w3.org/2006/vcard/ns#" xmlns:bqbiol="http://biomodels.net/biology-qualifiers/" xmlns:bqmodel="http://biomodels.net/model-qualifiers/">
            <rdf:Description rdf:about="#meta_M_galctn__D_c">
              <bqbiol:is>
                <rdf:Bag>
                  <rdf:li rdf:resource="https://identifiers.org/bigg.metabolite/galctn__D"/>
                  <rdf:li rdf:resource="https://identifiers.org/biocyc/META:D-GALACTONATE"/>
                  <rdf:li rdf:resource="https://identifiers.org/chebi/CHEBI:12931"/>
                  <rdf:li rdf:resource="https://identifiers.org/chebi/CHEBI:16534"/>
                  <rdf:li rdf:resource="https://identifiers.org/chebi/CHEBI:24148"/>
                  <rdf:li rdf:resource="https://identifiers.org/chebi/CHEBI:24149"/>
                  <rdf:li rdf:resource="https://identifiers.org/chebi/CHEBI:4132"/>
                  <rdf:li rdf:resource="https://identifiers.org/hmdb/HMDB00565"/>
                  <rdf:li rdf:resource="https://identifiers.org/kegg.compound/C00880"/>
                  <rdf:li rdf:resource="https://identifiers.org/metanetx.chemical/MNXM1734"/>
                  <rdf:li rdf:resource="https://identifiers.org/seed.compound/cpd00653"/>
                </rdf:Bag>
              </bqbiol:is>
            </rdf:Description>
          </rdf:RDF>
        </annotation>
      </species>
      <species metaid="meta_M_galctn__D_p" sboTerm="SBO:0000247" id="M_galctn__D_p" name="D-Galactonate" compartment="p" hasOnlySubstanceUnits="false" boundaryCondition="false" constant="false" fbc:charge="-1" fbc:chemicalFormula="C6H11O7">
        <annotation>
          <rdf:RDF xmlns:rdf="http://www.w3.org/1999/02/22-rdf-syntax-ns#" xmlns:dcterms="http://purl.org/dc/terms/" xmlns:vCard="http://www.w3.org/2001/vcard-rdf/3.0#" xmlns:vCard4="http://www.w3.org/2006/vcard/ns#" xmlns:bqbiol="http://biomodels.net/biology-qualifiers/" xmlns:bqmodel="http://biomodels.net/model-qualifiers/">
            <rdf:Description rdf:about="#meta_M_galctn__D_p">
              <bqbiol:is>
                <rdf:Bag>
                  <rdf:li rdf:resource="https://identifiers.org/bigg.metabolite/galctn__D"/>
                  <rdf:li rdf:resource="https://identifiers.org/biocyc/META:D-GALACTONATE"/>
                  <rdf:li rdf:resource="https://identifiers.org/chebi/CHEBI:12931"/>
                  <rdf:li rdf:resource="https://identifiers.org/chebi/CHEBI:16534"/>
                  <rdf:li rdf:resource="https://identifiers.org/chebi/CHEBI:24148"/>
                  <rdf:li rdf:resource="https://identifiers.org/chebi/CHEBI:24149"/>
                  <rdf:li rdf:resource="https://identifiers.org/chebi/CHEBI:4132"/>
                  <rdf:li rdf:resource="https://identifiers.org/hmdb/HMDB00565"/>
                  <rdf:li rdf:resource="https://identifiers.org/kegg.compound/C00880"/>
                  <rdf:li rdf:resource="https://identifiers.org/metanetx.chemical/MNXM1734"/>
                  <rdf:li rdf:resource="https://identifiers.org/seed.compound/cpd00653"/>
                </rdf:Bag>
              </bqbiol:is>
            </rdf:Description>
          </rdf:RDF>
        </annotation>
      </species>
      <species metaid="meta_M_galct__D_p" sboTerm="SBO:0000247" id="M_galct__D_p" name="D-Galactarate" compartment="p" hasOnlySubstanceUnits="false" boundaryCondition="false" constant="false" fbc:charge="-2" fbc:chemicalFormula="C6H8O8">
        <annotation>
          <rdf:RDF xmlns:rdf="http://www.w3.org/1999/02/22-rdf-syntax-ns#" xmlns:dcterms="http://purl.org/dc/terms/" xmlns:vCard="http://www.w3.org/2001/vcard-rdf/3.0#" xmlns:vCard4="http://www.w3.org/2006/vcard/ns#" xmlns:bqbiol="http://biomodels.net/biology-qualifiers/" xmlns:bqmodel="http://biomodels.net/model-qualifiers/">
            <rdf:Description rdf:about="#meta_M_galct__D_p">
              <bqbiol:is>
                <rdf:Bag>
                  <rdf:li rdf:resource="https://identifiers.org/bigg.metabolite/galct__D"/>
                  <rdf:li rdf:resource="https://identifiers.org/biocyc/META:D-GALACTARATE"/>
                  <rdf:li rdf:resource="https://identifiers.org/chebi/CHEBI:12929"/>
                  <rdf:li rdf:resource="https://identifiers.org/chebi/CHEBI:14285"/>
                  <rdf:li rdf:resource="https://identifiers.org/chebi/CHEBI:16537"/>
                  <rdf:li rdf:resource="https://identifiers.org/chebi/CHEBI:17444"/>
                  <rdf:li rdf:resource="https://identifiers.org/chebi/CHEBI:20944"/>
                  <rdf:li rdf:resource="https://identifiers.org/chebi/CHEBI:24135"/>
                  <rdf:li rdf:resource="https://identifiers.org/chebi/CHEBI:24136"/>
                  <rdf:li rdf:resource="https://identifiers.org/chebi/CHEBI:24137"/>
                  <rdf:li rdf:resource="https://identifiers.org/chebi/CHEBI:30852"/>
                  <rdf:li rdf:resource="https://identifiers.org/chebi/CHEBI:33799"/>
                  <rdf:li rdf:resource="https://identifiers.org/chebi/CHEBI:35390"/>
                  <rdf:li rdf:resource="https://identifiers.org/chebi/CHEBI:4130"/>
                  <rdf:li rdf:resource="https://identifiers.org/chebi/CHEBI:48871"/>
                  <rdf:li rdf:resource="https://identifiers.org/chebi/CHEBI:5250"/>
                  <rdf:li rdf:resource="https://identifiers.org/hmdb/HMDB00639"/>
                  <rdf:li rdf:resource="https://identifiers.org/hmdb/HMDB03435"/>
                  <rdf:li rdf:resource="https://identifiers.org/kegg.compound/C00879"/>
                  <rdf:li rdf:resource="https://identifiers.org/lipidmaps/LMFA01170107"/>
                  <rdf:li rdf:resource="https://identifiers.org/metanetx.chemical/MNXM1080"/>
                  <rdf:li rdf:resource="https://identifiers.org/seed.compound/cpd00652"/>
                </rdf:Bag>
              </bqbiol:is>
            </rdf:Description>
          </rdf:RDF>
        </annotation>
      </species>
      <species metaid="meta_M_gal1p_c" sboTerm="SBO:0000247" id="M_gal1p_c" name="Alpha-D-Galactose 1-phosphate" compartment="c" hasOnlySubstanceUnits="false" boundaryCondition="false" constant="false" fbc:charge="-2" fbc:chemicalFormula="C6H11O9P">
        <annotation>
          <rdf:RDF xmlns:rdf="http://www.w3.org/1999/02/22-rdf-syntax-ns#" xmlns:dcterms="http://purl.org/dc/terms/" xmlns:vCard="http://www.w3.org/2001/vcard-rdf/3.0#" xmlns:vCard4="http://www.w3.org/2006/vcard/ns#" xmlns:bqbiol="http://biomodels.net/biology-qualifiers/" xmlns:bqmodel="http://biomodels.net/model-qualifiers/">
            <rdf:Description rdf:about="#meta_M_gal1p_c">
              <bqbiol:is>
                <rdf:Bag>
                  <rdf:li rdf:resource="https://identifiers.org/bigg.metabolite/gal1p"/>
                  <rdf:li rdf:resource="https://identifiers.org/biocyc/META:GALACTOSE-1P"/>
                  <rdf:li rdf:resource="https://identifiers.org/chebi/CHEBI:10232"/>
                  <rdf:li rdf:resource="https://identifiers.org/chebi/CHEBI:12305"/>
                  <rdf:li rdf:resource="https://identifiers.org/chebi/CHEBI:12306"/>
                  <rdf:li rdf:resource="https://identifiers.org/chebi/CHEBI:17973"/>
                  <rdf:li rdf:resource="https://identifiers.org/chebi/CHEBI:22374"/>
                  <rdf:li rdf:resource="https://identifiers.org/chebi/CHEBI:42878"/>
                  <rdf:li rdf:resource="https://identifiers.org/chebi/CHEBI:58336"/>
                  <rdf:li rdf:resource="https://identifiers.org/hmdb/HMDB00645"/>
                  <rdf:li rdf:resource="https://identifiers.org/hmdb/HMDB03359"/>
                  <rdf:li rdf:resource="https://identifiers.org/kegg.compound/C00446"/>
                  <rdf:li rdf:resource="https://identifiers.org/metanetx.chemical/MNXM336"/>
                  <rdf:li rdf:resource="https://identifiers.org/seed.compound/cpd00348"/>
                  <rdf:li rdf:resource="https://identifiers.org/seed.compound/cpd19025"/>
                </rdf:Bag>
              </bqbiol:is>
            </rdf:Description>
          </rdf:RDF>
        </annotation>
      </species>
      <species metaid="meta_M_gal_c" sboTerm="SBO:0000247" id="M_gal_c" name="D-Galactose" compartment="c" hasOnlySubstanceUnits="false" boundaryCondition="false" constant="false" fbc:charge="0" fbc:chemicalFormula="C6H12O6">
        <annotation>
          <rdf:RDF xmlns:rdf="http://www.w3.org/1999/02/22-rdf-syntax-ns#" xmlns:dcterms="http://purl.org/dc/terms/" xmlns:vCard="http://www.w3.org/2001/vcard-rdf/3.0#" xmlns:vCard4="http://www.w3.org/2006/vcard/ns#" xmlns:bqbiol="http://biomodels.net/biology-qualifiers/" xmlns:bqmodel="http://biomodels.net/model-qualifiers/">
            <rdf:Description rdf:about="#meta_M_gal_c">
              <bqbiol:is>
                <rdf:Bag>
                  <rdf:li rdf:resource="https://identifiers.org/bigg.metabolite/gal"/>
                  <rdf:li rdf:resource="https://identifiers.org/biocyc/META:ALPHA-D-GALACTOSE"/>
                  <rdf:li rdf:resource="https://identifiers.org/biocyc/META:D-galactopyranose"/>
                  <rdf:li rdf:resource="https://identifiers.org/chebi/CHEBI:10231"/>
                  <rdf:li rdf:resource="https://identifiers.org/chebi/CHEBI:12936"/>
                  <rdf:li rdf:resource="https://identifiers.org/chebi/CHEBI:22373"/>
                  <rdf:li rdf:resource="https://identifiers.org/chebi/CHEBI:28061"/>
                  <rdf:li rdf:resource="https://identifiers.org/chebi/CHEBI:4139"/>
                  <rdf:li rdf:resource="https://identifiers.org/chebi/CHEBI:42741"/>
                  <rdf:li rdf:resource="https://identifiers.org/hmdb/HMDB00143"/>
                  <rdf:li rdf:resource="https://identifiers.org/hmdb/HMDB05762"/>
                  <rdf:li rdf:resource="https://identifiers.org/kegg.compound/C00124"/>
                  <rdf:li rdf:resource="https://identifiers.org/kegg.compound/C00984"/>
                  <rdf:li rdf:resource="https://identifiers.org/kegg.drug/D04291"/>
                  <rdf:li rdf:resource="https://identifiers.org/metanetx.chemical/MNXM390"/>
                  <rdf:li rdf:resource="https://identifiers.org/seed.compound/cpd00108"/>
                  <rdf:li rdf:resource="https://identifiers.org/seed.compound/cpd00724"/>
                </rdf:Bag>
              </bqbiol:is>
            </rdf:Description>
          </rdf:RDF>
        </annotation>
      </species>
      <species metaid="meta_M_melib_c" sboTerm="SBO:0000247" id="M_melib_c" name="Melibiose C12H22O11" compartment="c" hasOnlySubstanceUnits="false" boundaryCondition="false" constant="false" fbc:charge="0" fbc:chemicalFormula="C12H22O11">
        <annotation>
          <rdf:RDF xmlns:rdf="http://www.w3.org/1999/02/22-rdf-syntax-ns#" xmlns:dcterms="http://purl.org/dc/terms/" xmlns:vCard="http://www.w3.org/2001/vcard-rdf/3.0#" xmlns:vCard4="http://www.w3.org/2006/vcard/ns#" xmlns:bqbiol="http://biomodels.net/biology-qualifiers/" xmlns:bqmodel="http://biomodels.net/model-qualifiers/">
            <rdf:Description rdf:about="#meta_M_melib_c">
              <bqbiol:is>
                <rdf:Bag>
                  <rdf:li rdf:resource="https://identifiers.org/bigg.metabolite/melib"/>
                  <rdf:li rdf:resource="https://identifiers.org/biocyc/META:MELIBIOSE"/>
                  <rdf:li rdf:resource="https://identifiers.org/chebi/CHEBI:20943"/>
                  <rdf:li rdf:resource="https://identifiers.org/chebi/CHEBI:25182"/>
                  <rdf:li rdf:resource="https://identifiers.org/chebi/CHEBI:28053"/>
                  <rdf:li rdf:resource="https://identifiers.org/chebi/CHEBI:60170"/>
                  <rdf:li rdf:resource="https://identifiers.org/chebi/CHEBI:61827"/>
                  <rdf:li rdf:resource="https://identifiers.org/chebi/CHEBI:6733"/>
                  <rdf:li rdf:resource="https://identifiers.org/hmdb/HMDB00048"/>
                  <rdf:li rdf:resource="https://identifiers.org/kegg.compound/C05402"/>
                  <rdf:li rdf:resource="https://identifiers.org/kegg.glycan/G00835"/>
                  <rdf:li rdf:resource="https://identifiers.org/kegg.glycan/G01275"/>
                  <rdf:li rdf:resource="https://identifiers.org/metanetx.chemical/MNXM1434"/>
                  <rdf:li rdf:resource="https://identifiers.org/seed.compound/cpd03198"/>
                </rdf:Bag>
              </bqbiol:is>
            </rdf:Description>
          </rdf:RDF>
        </annotation>
      </species>
      <species metaid="meta_M_galt1p_c" sboTerm="SBO:0000247" id="M_galt1p_c" name="Galactitol 1-phosphate" compartment="c" hasOnlySubstanceUnits="false" boundaryCondition="false" constant="false" fbc:charge="-2" fbc:chemicalFormula="C6H13O9P">
        <annotation>
          <rdf:RDF xmlns:rdf="http://www.w3.org/1999/02/22-rdf-syntax-ns#" xmlns:dcterms="http://purl.org/dc/terms/" xmlns:vCard="http://www.w3.org/2001/vcard-rdf/3.0#" xmlns:vCard4="http://www.w3.org/2006/vcard/ns#" xmlns:bqbiol="http://biomodels.net/biology-qualifiers/" xmlns:bqmodel="http://biomodels.net/model-qualifiers/">
            <rdf:Description rdf:about="#meta_M_galt1p_c">
              <bqbiol:is>
                <rdf:Bag>
                  <rdf:li rdf:resource="https://identifiers.org/bigg.metabolite/galt1p"/>
                  <rdf:li rdf:resource="https://identifiers.org/biocyc/META:GALACTITOL-1-PHOSPHATE"/>
                  <rdf:li rdf:resource="https://identifiers.org/chebi/CHEBI:14287"/>
                  <rdf:li rdf:resource="https://identifiers.org/chebi/CHEBI:24140"/>
                  <rdf:li rdf:resource="https://identifiers.org/chebi/CHEBI:28663"/>
                  <rdf:li rdf:resource="https://identifiers.org/chebi/CHEBI:5252"/>
                  <rdf:li rdf:resource="https://identifiers.org/chebi/CHEBI:60083"/>
                  <rdf:li rdf:resource="https://identifiers.org/kegg.compound/C06311"/>
                  <rdf:li rdf:resource="https://identifiers.org/metanetx.chemical/MNXM1667"/>
                  <rdf:li rdf:resource="https://identifiers.org/seed.compound/cpd03752"/>
                </rdf:Bag>
              </bqbiol:is>
            </rdf:Description>
          </rdf:RDF>
        </annotation>
      </species>
      <species metaid="meta_M_galt_p" sboTerm="SBO:0000247" id="M_galt_p" name="Galactitol" compartment="p" hasOnlySubstanceUnits="false" boundaryCondition="false" constant="false" fbc:charge="0" fbc:chemicalFormula="C6H14O6">
        <annotation>
          <rdf:RDF xmlns:rdf="http://www.w3.org/1999/02/22-rdf-syntax-ns#" xmlns:dcterms="http://purl.org/dc/terms/" xmlns:vCard="http://www.w3.org/2001/vcard-rdf/3.0#" xmlns:vCard4="http://www.w3.org/2006/vcard/ns#" xmlns:bqbiol="http://biomodels.net/biology-qualifiers/" xmlns:bqmodel="http://biomodels.net/model-qualifiers/">
            <rdf:Description rdf:about="#meta_M_galt_p">
              <bqbiol:is>
                <rdf:Bag>
                  <rdf:li rdf:resource="https://identifiers.org/bigg.metabolite/galt"/>
                  <rdf:li rdf:resource="https://identifiers.org/biocyc/META:GALACTITOL"/>
                  <rdf:li rdf:resource="https://identifiers.org/chebi/CHEBI:14286"/>
                  <rdf:li rdf:resource="https://identifiers.org/chebi/CHEBI:16813"/>
                  <rdf:li rdf:resource="https://identifiers.org/chebi/CHEBI:24139"/>
                  <rdf:li rdf:resource="https://identifiers.org/chebi/CHEBI:5251"/>
                  <rdf:li rdf:resource="https://identifiers.org/chebi/CHEBI:53575"/>
                  <rdf:li rdf:resource="https://identifiers.org/hmdb/HMDB00107"/>
                  <rdf:li rdf:resource="https://identifiers.org/kegg.compound/C01697"/>
                  <rdf:li rdf:resource="https://identifiers.org/metanetx.chemical/MNXM1233"/>
                  <rdf:li rdf:resource="https://identifiers.org/seed.compound/cpd01171"/>
                </rdf:Bag>
              </bqbiol:is>
            </rdf:Description>
          </rdf:RDF>
        </annotation>
      </species>
      <species metaid="meta_M_galur_p" sboTerm="SBO:0000247" id="M_galur_p" name="D-Galacturonate" compartment="p" hasOnlySubstanceUnits="false" boundaryCondition="false" constant="false" fbc:charge="-1" fbc:chemicalFormula="C6H9O7">
        <annotation>
          <rdf:RDF xmlns:rdf="http://www.w3.org/1999/02/22-rdf-syntax-ns#" xmlns:dcterms="http://purl.org/dc/terms/" xmlns:vCard="http://www.w3.org/2001/vcard-rdf/3.0#" xmlns:vCard4="http://www.w3.org/2006/vcard/ns#" xmlns:bqbiol="http://biomodels.net/biology-qualifiers/" xmlns:bqmodel="http://biomodels.net/model-qualifiers/">
            <rdf:Description rdf:about="#meta_M_galur_p">
              <bqbiol:is>
                <rdf:Bag>
                  <rdf:li rdf:resource="https://identifiers.org/bigg.metabolite/galur"/>
                  <rdf:li rdf:resource="https://identifiers.org/biocyc/META:D-Galactopyranuronate"/>
                  <rdf:li rdf:resource="https://identifiers.org/chebi/CHEBI:18024"/>
                  <rdf:li rdf:resource="https://identifiers.org/chebi/CHEBI:20976"/>
                  <rdf:li rdf:resource="https://identifiers.org/chebi/CHEBI:20978"/>
                  <rdf:li rdf:resource="https://identifiers.org/chebi/CHEBI:4153"/>
                  <rdf:li rdf:resource="https://identifiers.org/chebi/CHEBI:75525"/>
                  <rdf:li rdf:resource="https://identifiers.org/kegg.compound/C00333"/>
                  <rdf:li rdf:resource="https://identifiers.org/metanetx.chemical/MNXM48464"/>
                  <rdf:li rdf:resource="https://identifiers.org/seed.compound/cpd00280"/>
                </rdf:Bag>
              </bqbiol:is>
            </rdf:Description>
          </rdf:RDF>
        </annotation>
      </species>
      <species metaid="meta_M_galur_c" sboTerm="SBO:0000247" id="M_galur_c" name="D-Galacturonate" compartment="c" hasOnlySubstanceUnits="false" boundaryCondition="false" constant="false" fbc:charge="-1" fbc:chemicalFormula="C6H9O7">
        <annotation>
          <rdf:RDF xmlns:rdf="http://www.w3.org/1999/02/22-rdf-syntax-ns#" xmlns:dcterms="http://purl.org/dc/terms/" xmlns:vCard="http://www.w3.org/2001/vcard-rdf/3.0#" xmlns:vCard4="http://www.w3.org/2006/vcard/ns#" xmlns:bqbiol="http://biomodels.net/biology-qualifiers/" xmlns:bqmodel="http://biomodels.net/model-qualifiers/">
            <rdf:Description rdf:about="#meta_M_galur_c">
              <bqbiol:is>
                <rdf:Bag>
                  <rdf:li rdf:resource="https://identifiers.org/bigg.metabolite/galur"/>
                  <rdf:li rdf:resource="https://identifiers.org/biocyc/META:D-Galactopyranuronate"/>
                  <rdf:li rdf:resource="https://identifiers.org/chebi/CHEBI:18024"/>
                  <rdf:li rdf:resource="https://identifiers.org/chebi/CHEBI:20976"/>
                  <rdf:li rdf:resource="https://identifiers.org/chebi/CHEBI:20978"/>
                  <rdf:li rdf:resource="https://identifiers.org/chebi/CHEBI:4153"/>
                  <rdf:li rdf:resource="https://identifiers.org/chebi/CHEBI:75525"/>
                  <rdf:li rdf:resource="https://identifiers.org/kegg.compound/C00333"/>
                  <rdf:li rdf:resource="https://identifiers.org/metanetx.chemical/MNXM48464"/>
                  <rdf:li rdf:resource="https://identifiers.org/seed.compound/cpd00280"/>
                </rdf:Bag>
              </bqbiol:is>
            </rdf:Description>
          </rdf:RDF>
        </annotation>
      </species>
      <species metaid="meta_M_udpg_c" sboTerm="SBO:0000247" id="M_udpg_c" name="UDPglucose" compartment="c" hasOnlySubstanceUnits="false" boundaryCondition="false" constant="false" fbc:charge="-2" fbc:chemicalFormula="C15H22N2O17P2">
        <annotation>
          <rdf:RDF xmlns:rdf="http://www.w3.org/1999/02/22-rdf-syntax-ns#" xmlns:dcterms="http://purl.org/dc/terms/" xmlns:vCard="http://www.w3.org/2001/vcard-rdf/3.0#" xmlns:vCard4="http://www.w3.org/2006/vcard/ns#" xmlns:bqbiol="http://biomodels.net/biology-qualifiers/" xmlns:bqmodel="http://biomodels.net/model-qualifiers/">
            <rdf:Description rdf:about="#meta_M_udpg_c">
              <bqbiol:is>
                <rdf:Bag>
                  <rdf:li rdf:resource="https://identifiers.org/bigg.metabolite/udpg"/>
                  <rdf:li rdf:resource="https://identifiers.org/biocyc/META:CPD-12575"/>
                  <rdf:li rdf:resource="https://identifiers.org/chebi/CHEBI:13498"/>
                  <rdf:li rdf:resource="https://identifiers.org/chebi/CHEBI:13505"/>
                  <rdf:li rdf:resource="https://identifiers.org/chebi/CHEBI:18066"/>
                  <rdf:li rdf:resource="https://identifiers.org/chebi/CHEBI:22103"/>
                  <rdf:li rdf:resource="https://identifiers.org/chebi/CHEBI:27234"/>
                  <rdf:li rdf:resource="https://identifiers.org/chebi/CHEBI:28532"/>
                  <rdf:li rdf:resource="https://identifiers.org/chebi/CHEBI:42885"/>
                  <rdf:li rdf:resource="https://identifiers.org/chebi/CHEBI:46228"/>
                  <rdf:li rdf:resource="https://identifiers.org/chebi/CHEBI:46229"/>
                  <rdf:li rdf:resource="https://identifiers.org/chebi/CHEBI:52249"/>
                  <rdf:li rdf:resource="https://identifiers.org/chebi/CHEBI:58367"/>
                  <rdf:li rdf:resource="https://identifiers.org/chebi/CHEBI:58885"/>
                  <rdf:li rdf:resource="https://identifiers.org/chebi/CHEBI:9845"/>
                  <rdf:li rdf:resource="https://identifiers.org/chebi/CHEBI:9895"/>
                  <rdf:li rdf:resource="https://identifiers.org/kegg.compound/C00029"/>
                  <rdf:li rdf:resource="https://identifiers.org/kegg.glycan/G10608"/>
                  <rdf:li rdf:resource="https://identifiers.org/metanetx.chemical/MNXM52"/>
                  <rdf:li rdf:resource="https://identifiers.org/seed.compound/cpd00026"/>
                  <rdf:li rdf:resource="https://identifiers.org/seed.compound/cpd28293"/>
                </rdf:Bag>
              </bqbiol:is>
            </rdf:Description>
          </rdf:RDF>
        </annotation>
      </species>
      <species metaid="meta_M_gam6p_p" sboTerm="SBO:0000247" id="M_gam6p_p" name="D-Glucosamine 6-phosphate" compartment="p" hasOnlySubstanceUnits="false" boundaryCondition="false" constant="false" fbc:charge="-1" fbc:chemicalFormula="C6H13NO8P">
        <annotation>
          <rdf:RDF xmlns:rdf="http://www.w3.org/1999/02/22-rdf-syntax-ns#" xmlns:dcterms="http://purl.org/dc/terms/" xmlns:vCard="http://www.w3.org/2001/vcard-rdf/3.0#" xmlns:vCard4="http://www.w3.org/2006/vcard/ns#" xmlns:bqbiol="http://biomodels.net/biology-qualifiers/" xmlns:bqmodel="http://biomodels.net/model-qualifiers/">
            <rdf:Description rdf:about="#meta_M_gam6p_p">
              <bqbiol:is>
                <rdf:Bag>
                  <rdf:li rdf:resource="https://identifiers.org/bigg.metabolite/gam6p"/>
                  <rdf:li rdf:resource="https://identifiers.org/biocyc/META:D-GLUCOSAMINE-6-P"/>
                  <rdf:li rdf:resource="https://identifiers.org/chebi/CHEBI:12962"/>
                  <rdf:li rdf:resource="https://identifiers.org/chebi/CHEBI:47987"/>
                  <rdf:li rdf:resource="https://identifiers.org/chebi/CHEBI:58725"/>
                  <rdf:li rdf:resource="https://identifiers.org/kegg.compound/C00352"/>
                  <rdf:li rdf:resource="https://identifiers.org/metanetx.chemical/MNXM370"/>
                  <rdf:li rdf:resource="https://identifiers.org/seed.compound/cpd00288"/>
                </rdf:Bag>
              </bqbiol:is>
            </rdf:Description>
          </rdf:RDF>
        </annotation>
      </species>
      <species metaid="meta_M_gam_p" sboTerm="SBO:0000247" id="M_gam_p" name="D-Glucosamine" compartment="p" hasOnlySubstanceUnits="false" boundaryCondition="false" constant="false" fbc:charge="1" fbc:chemicalFormula="C6H14NO5">
        <annotation>
          <rdf:RDF xmlns:rdf="http://www.w3.org/1999/02/22-rdf-syntax-ns#" xmlns:dcterms="http://purl.org/dc/terms/" xmlns:vCard="http://www.w3.org/2001/vcard-rdf/3.0#" xmlns:vCard4="http://www.w3.org/2006/vcard/ns#" xmlns:bqbiol="http://biomodels.net/biology-qualifiers/" xmlns:bqmodel="http://biomodels.net/model-qualifiers/">
            <rdf:Description rdf:about="#meta_M_gam_p">
              <bqbiol:is>
                <rdf:Bag>
                  <rdf:li rdf:resource="https://identifiers.org/bigg.metabolite/gam"/>
                  <rdf:li rdf:resource="https://identifiers.org/biocyc/META:GLUCOSAMINE"/>
                  <rdf:li rdf:resource="https://identifiers.org/chebi/CHEBI:12961"/>
                  <rdf:li rdf:resource="https://identifiers.org/chebi/CHEBI:17315"/>
                  <rdf:li rdf:resource="https://identifiers.org/chebi/CHEBI:4162"/>
                  <rdf:li rdf:resource="https://identifiers.org/chebi/CHEBI:47972"/>
                  <rdf:li rdf:resource="https://identifiers.org/chebi/CHEBI:47977"/>
                  <rdf:li rdf:resource="https://identifiers.org/chebi/CHEBI:5417"/>
                  <rdf:li rdf:resource="https://identifiers.org/chebi/CHEBI:58723"/>
                  <rdf:li rdf:resource="https://identifiers.org/kegg.compound/C00329"/>
                  <rdf:li rdf:resource="https://identifiers.org/kegg.drug/D04334"/>
                  <rdf:li rdf:resource="https://identifiers.org/metanetx.chemical/MNXM533"/>
                  <rdf:li rdf:resource="https://identifiers.org/seed.compound/cpd00276"/>
                  <rdf:li rdf:resource="https://identifiers.org/seed.compound/cpd01247"/>
                  <rdf:li rdf:resource="https://identifiers.org/seed.compound/cpd27103"/>
                </rdf:Bag>
              </bqbiol:is>
            </rdf:Description>
          </rdf:RDF>
        </annotation>
      </species>
      <species metaid="meta_M_13dpg_c" sboTerm="SBO:0000247" id="M_13dpg_c" name="3-Phospho-D-glyceroyl phosphate" compartment="c" hasOnlySubstanceUnits="false" boundaryCondition="false" constant="false" fbc:charge="-4" fbc:chemicalFormula="C3H4O10P2">
        <annotation>
          <rdf:RDF xmlns:rdf="http://www.w3.org/1999/02/22-rdf-syntax-ns#" xmlns:dcterms="http://purl.org/dc/terms/" xmlns:vCard="http://www.w3.org/2001/vcard-rdf/3.0#" xmlns:vCard4="http://www.w3.org/2006/vcard/ns#" xmlns:bqbiol="http://biomodels.net/biology-qualifiers/" xmlns:bqmodel="http://biomodels.net/model-qualifiers/">
            <rdf:Description rdf:about="#meta_M_13dpg_c">
              <bqbiol:is>
                <rdf:Bag>
                  <rdf:li rdf:resource="https://identifiers.org/bigg.metabolite/13dpg"/>
                  <rdf:li rdf:resource="https://identifiers.org/biocyc/META:DPG"/>
                  <rdf:li rdf:resource="https://identifiers.org/chebi/CHEBI:11881"/>
                  <rdf:li rdf:resource="https://identifiers.org/chebi/CHEBI:16001"/>
                  <rdf:li rdf:resource="https://identifiers.org/chebi/CHEBI:1658"/>
                  <rdf:li rdf:resource="https://identifiers.org/chebi/CHEBI:20189"/>
                  <rdf:li rdf:resource="https://identifiers.org/chebi/CHEBI:57604"/>
                  <rdf:li rdf:resource="https://identifiers.org/hmdb/HMDB62758"/>
                  <rdf:li rdf:resource="https://identifiers.org/kegg.compound/C00236"/>
                  <rdf:li rdf:resource="https://identifiers.org/metanetx.chemical/MNXM261"/>
                  <rdf:li rdf:resource="https://identifiers.org/seed.compound/cpd00203"/>
                </rdf:Bag>
              </bqbiol:is>
            </rdf:Description>
          </rdf:RDF>
        </annotation>
      </species>
      <species metaid="meta_M_fgam_c" sboTerm="SBO:0000247" id="M_fgam_c" name="N2-Formyl-N1-(5-phospho-D-ribosyl)glycinamide" compartment="c" hasOnlySubstanceUnits="false" boundaryCondition="false" constant="false" fbc:charge="-2" fbc:chemicalFormula="C8H13N2O9P">
        <annotation>
          <rdf:RDF xmlns:rdf="http://www.w3.org/1999/02/22-rdf-syntax-ns#" xmlns:dcterms="http://purl.org/dc/terms/" xmlns:vCard="http://www.w3.org/2001/vcard-rdf/3.0#" xmlns:vCard4="http://www.w3.org/2006/vcard/ns#" xmlns:bqbiol="http://biomodels.net/biology-qualifiers/" xmlns:bqmodel="http://biomodels.net/model-qualifiers/">
            <rdf:Description rdf:about="#meta_M_fgam_c">
              <bqbiol:is>
                <rdf:Bag>
                  <rdf:li rdf:resource="https://identifiers.org/bigg.metabolite/fgam"/>
                  <rdf:li rdf:resource="https://identifiers.org/biocyc/META:5-P-RIBOSYL-N-FORMYLGLYCINEAMIDE"/>
                  <rdf:li rdf:resource="https://identifiers.org/chebi/CHEBI:12635"/>
                  <rdf:li rdf:resource="https://identifiers.org/chebi/CHEBI:18272"/>
                  <rdf:li rdf:resource="https://identifiers.org/chebi/CHEBI:1982"/>
                  <rdf:li rdf:resource="https://identifiers.org/chebi/CHEBI:20498"/>
                  <rdf:li rdf:resource="https://identifiers.org/chebi/CHEBI:42411"/>
                  <rdf:li rdf:resource="https://identifiers.org/chebi/CHEBI:58426"/>
                  <rdf:li rdf:resource="https://identifiers.org/hmdb/HMDB01308"/>
                  <rdf:li rdf:resource="https://identifiers.org/hmdb/HMDB06476"/>
                  <rdf:li rdf:resource="https://identifiers.org/kegg.compound/C04376"/>
                  <rdf:li rdf:resource="https://identifiers.org/metanetx.chemical/MNXM453"/>
                  <rdf:li rdf:resource="https://identifiers.org/seed.compound/cpd02678"/>
                </rdf:Bag>
              </bqbiol:is>
            </rdf:Description>
          </rdf:RDF>
        </annotation>
      </species>
      <species metaid="meta_M_gar_c" sboTerm="SBO:0000247" id="M_gar_c" name="N1-(5-Phospho-D-ribosyl)glycinamide" compartment="c" hasOnlySubstanceUnits="false" boundaryCondition="false" constant="false" fbc:charge="-1" fbc:chemicalFormula="C7H14N2O8P">
        <annotation>
          <rdf:RDF xmlns:rdf="http://www.w3.org/1999/02/22-rdf-syntax-ns#" xmlns:dcterms="http://purl.org/dc/terms/" xmlns:vCard="http://www.w3.org/2001/vcard-rdf/3.0#" xmlns:vCard4="http://www.w3.org/2006/vcard/ns#" xmlns:bqbiol="http://biomodels.net/biology-qualifiers/" xmlns:bqmodel="http://biomodels.net/model-qualifiers/">
            <rdf:Description rdf:about="#meta_M_gar_c">
              <bqbiol:is>
                <rdf:Bag>
                  <rdf:li rdf:resource="https://identifiers.org/bigg.metabolite/gar"/>
                  <rdf:li rdf:resource="https://identifiers.org/biocyc/META:5-PHOSPHO-RIBOSYL-GLYCINEAMIDE"/>
                  <rdf:li rdf:resource="https://identifiers.org/chebi/CHEBI:12623"/>
                  <rdf:li rdf:resource="https://identifiers.org/chebi/CHEBI:18349"/>
                  <rdf:li rdf:resource="https://identifiers.org/chebi/CHEBI:1983"/>
                  <rdf:li rdf:resource="https://identifiers.org/chebi/CHEBI:20499"/>
                  <rdf:li rdf:resource="https://identifiers.org/chebi/CHEBI:58457"/>
                  <rdf:li rdf:resource="https://identifiers.org/kegg.compound/C03838"/>
                  <rdf:li rdf:resource="https://identifiers.org/metanetx.chemical/MNXM463"/>
                  <rdf:li rdf:resource="https://identifiers.org/seed.compound/cpd02394"/>
                </rdf:Bag>
              </bqbiol:is>
            </rdf:Description>
          </rdf:RDF>
        </annotation>
      </species>
      <species metaid="meta_M_glyclt_c" sboTerm="SBO:0000247" id="M_glyclt_c" name="Glycolate C2H3O3" compartment="c" hasOnlySubstanceUnits="false" boundaryCondition="false" constant="false" fbc:charge="-1" fbc:chemicalFormula="C2H3O3">
        <annotation>
          <rdf:RDF xmlns:rdf="http://www.w3.org/1999/02/22-rdf-syntax-ns#" xmlns:dcterms="http://purl.org/dc/terms/" xmlns:vCard="http://www.w3.org/2001/vcard-rdf/3.0#" xmlns:vCard4="http://www.w3.org/2006/vcard/ns#" xmlns:bqbiol="http://biomodels.net/biology-qualifiers/" xmlns:bqmodel="http://biomodels.net/model-qualifiers/">
            <rdf:Description rdf:about="#meta_M_glyclt_c">
              <bqbiol:is>
                <rdf:Bag>
                  <rdf:li rdf:resource="https://identifiers.org/bigg.metabolite/glyclt"/>
                  <rdf:li rdf:resource="https://identifiers.org/biocyc/META:GLYCOLLATE"/>
                  <rdf:li rdf:resource="https://identifiers.org/chebi/CHEBI:14348"/>
                  <rdf:li rdf:resource="https://identifiers.org/chebi/CHEBI:17497"/>
                  <rdf:li rdf:resource="https://identifiers.org/chebi/CHEBI:24388"/>
                  <rdf:li rdf:resource="https://identifiers.org/chebi/CHEBI:24390"/>
                  <rdf:li rdf:resource="https://identifiers.org/chebi/CHEBI:29805"/>
                  <rdf:li rdf:resource="https://identifiers.org/chebi/CHEBI:42865"/>
                  <rdf:li rdf:resource="https://identifiers.org/chebi/CHEBI:5475"/>
                  <rdf:li rdf:resource="https://identifiers.org/hmdb/HMDB00115"/>
                  <rdf:li rdf:resource="https://identifiers.org/hmdb/HMDB03035"/>
                  <rdf:li rdf:resource="https://identifiers.org/kegg.compound/C00160"/>
                  <rdf:li rdf:resource="https://identifiers.org/metanetx.chemical/MNXM222"/>
                  <rdf:li rdf:resource="https://identifiers.org/seed.compound/cpd00139"/>
                  <rdf:li rdf:resource="https://identifiers.org/seed.compound/cpd12347"/>
                </rdf:Bag>
              </bqbiol:is>
            </rdf:Description>
          </rdf:RDF>
        </annotation>
      </species>
      <species metaid="meta_M_gdpddman_c" sboTerm="SBO:0000247" id="M_gdpddman_c" name="GDP-4-dehydro-6-deoxy-D-mannose" compartment="c" hasOnlySubstanceUnits="false" boundaryCondition="false" constant="false" fbc:charge="-2" fbc:chemicalFormula="C16H21N5O15P2">
        <annotation>
          <rdf:RDF xmlns:rdf="http://www.w3.org/1999/02/22-rdf-syntax-ns#" xmlns:dcterms="http://purl.org/dc/terms/" xmlns:vCard="http://www.w3.org/2001/vcard-rdf/3.0#" xmlns:vCard4="http://www.w3.org/2006/vcard/ns#" xmlns:bqbiol="http://biomodels.net/biology-qualifiers/" xmlns:bqmodel="http://biomodels.net/model-qualifiers/">
            <rdf:Description rdf:about="#meta_M_gdpddman_c">
              <bqbiol:is>
                <rdf:Bag>
                  <rdf:li rdf:resource="https://identifiers.org/bigg.metabolite/gdpddman"/>
                  <rdf:li rdf:resource="https://identifiers.org/biocyc/META:GDP-4-DEHYDRO-6-DEOXY-D-MANNOSE"/>
                  <rdf:li rdf:resource="https://identifiers.org/chebi/CHEBI:13329"/>
                  <rdf:li rdf:resource="https://identifiers.org/chebi/CHEBI:16955"/>
                  <rdf:li rdf:resource="https://identifiers.org/chebi/CHEBI:21153"/>
                  <rdf:li rdf:resource="https://identifiers.org/chebi/CHEBI:5214"/>
                  <rdf:li rdf:resource="https://identifiers.org/chebi/CHEBI:57964"/>
                  <rdf:li rdf:resource="https://identifiers.org/kegg.compound/C01222"/>
                  <rdf:li rdf:resource="https://identifiers.org/metanetx.chemical/MNXM516"/>
                  <rdf:li rdf:resource="https://identifiers.org/seed.compound/cpd00900"/>
                </rdf:Bag>
              </bqbiol:is>
            </rdf:Description>
          </rdf:RDF>
        </annotation>
      </species>
      <species metaid="meta_M_gdpofuc_c" sboTerm="SBO:0000247" id="M_gdpofuc_c" name="GDP-4-oxo-L-fucose" compartment="c" hasOnlySubstanceUnits="false" boundaryCondition="false" constant="false" fbc:charge="-2" fbc:chemicalFormula="C16H21N5O15P2">
        <annotation>
          <rdf:RDF xmlns:rdf="http://www.w3.org/1999/02/22-rdf-syntax-ns#" xmlns:dcterms="http://purl.org/dc/terms/" xmlns:vCard="http://www.w3.org/2001/vcard-rdf/3.0#" xmlns:vCard4="http://www.w3.org/2006/vcard/ns#" xmlns:bqbiol="http://biomodels.net/biology-qualifiers/" xmlns:bqmodel="http://biomodels.net/model-qualifiers/">
            <rdf:Description rdf:about="#meta_M_gdpofuc_c">
              <bqbiol:is>
                <rdf:Bag>
                  <rdf:li rdf:resource="https://identifiers.org/bigg.metabolite/gdpofuc"/>
                  <rdf:li rdf:resource="https://identifiers.org/biocyc/META:CPD0-2128"/>
                  <rdf:li rdf:resource="https://identifiers.org/chebi/CHEBI:21155"/>
                  <rdf:li rdf:resource="https://identifiers.org/chebi/CHEBI:28530"/>
                  <rdf:li rdf:resource="https://identifiers.org/chebi/CHEBI:5216"/>
                  <rdf:li rdf:resource="https://identifiers.org/metanetx.chemical/MNXM54801"/>
                  <rdf:li rdf:resource="https://identifiers.org/seed.compound/cpd15472"/>
                </rdf:Bag>
              </bqbiol:is>
            </rdf:Description>
          </rdf:RDF>
        </annotation>
      </species>
      <species metaid="meta_M_ppgpp_c" sboTerm="SBO:0000247" id="M_ppgpp_c" name="Guanosine 3&apos;,5&apos;-bis(diphosphate)" compartment="c" hasOnlySubstanceUnits="false" boundaryCondition="false" constant="false" fbc:charge="-6" fbc:chemicalFormula="C10H11N5O17P4">
        <annotation>
          <rdf:RDF xmlns:rdf="http://www.w3.org/1999/02/22-rdf-syntax-ns#" xmlns:dcterms="http://purl.org/dc/terms/" xmlns:vCard="http://www.w3.org/2001/vcard-rdf/3.0#" xmlns:vCard4="http://www.w3.org/2006/vcard/ns#" xmlns:bqbiol="http://biomodels.net/biology-qualifiers/" xmlns:bqmodel="http://biomodels.net/model-qualifiers/">
            <rdf:Description rdf:about="#meta_M_ppgpp_c">
              <bqbiol:is>
                <rdf:Bag>
                  <rdf:li rdf:resource="https://identifiers.org/bigg.metabolite/ppgpp"/>
                  <rdf:li rdf:resource="https://identifiers.org/biocyc/META:GUANOSINE-5DP-3DP"/>
                  <rdf:li rdf:resource="https://identifiers.org/chebi/CHEBI:14376"/>
                  <rdf:li rdf:resource="https://identifiers.org/chebi/CHEBI:14380"/>
                  <rdf:li rdf:resource="https://identifiers.org/chebi/CHEBI:17633"/>
                  <rdf:li rdf:resource="https://identifiers.org/chebi/CHEBI:24445"/>
                  <rdf:li rdf:resource="https://identifiers.org/chebi/CHEBI:42747"/>
                  <rdf:li rdf:resource="https://identifiers.org/chebi/CHEBI:5565"/>
                  <rdf:li rdf:resource="https://identifiers.org/chebi/CHEBI:58215"/>
                  <rdf:li rdf:resource="https://identifiers.org/chebi/CHEBI:77828"/>
                  <rdf:li rdf:resource="https://identifiers.org/hmdb/HMDB59638"/>
                  <rdf:li rdf:resource="https://identifiers.org/kegg.compound/C01228"/>
                  <rdf:li rdf:resource="https://identifiers.org/metanetx.chemical/MNXM1189"/>
                  <rdf:li rdf:resource="https://identifiers.org/seed.compound/cpd00905"/>
                </rdf:Bag>
              </bqbiol:is>
            </rdf:Description>
          </rdf:RDF>
        </annotation>
      </species>
      <species metaid="meta_M_man_c" sboTerm="SBO:0000247" id="M_man_c" name="D-Mannose" compartment="c" hasOnlySubstanceUnits="false" boundaryCondition="false" constant="false" fbc:charge="0" fbc:chemicalFormula="C6H12O6">
        <annotation>
          <rdf:RDF xmlns:rdf="http://www.w3.org/1999/02/22-rdf-syntax-ns#" xmlns:dcterms="http://purl.org/dc/terms/" xmlns:vCard="http://www.w3.org/2001/vcard-rdf/3.0#" xmlns:vCard4="http://www.w3.org/2006/vcard/ns#" xmlns:bqbiol="http://biomodels.net/biology-qualifiers/" xmlns:bqmodel="http://biomodels.net/model-qualifiers/">
            <rdf:Description rdf:about="#meta_M_man_c">
              <bqbiol:is>
                <rdf:Bag>
                  <rdf:li rdf:resource="https://identifiers.org/bigg.metabolite/man"/>
                  <rdf:li rdf:resource="https://identifiers.org/biocyc/META:D-mannopyranose"/>
                  <rdf:li rdf:resource="https://identifiers.org/chebi/CHEBI:12999"/>
                  <rdf:li rdf:resource="https://identifiers.org/chebi/CHEBI:14575"/>
                  <rdf:li rdf:resource="https://identifiers.org/chebi/CHEBI:16024"/>
                  <rdf:li rdf:resource="https://identifiers.org/chebi/CHEBI:21057"/>
                  <rdf:li rdf:resource="https://identifiers.org/chebi/CHEBI:33930"/>
                  <rdf:li rdf:resource="https://identifiers.org/chebi/CHEBI:37684"/>
                  <rdf:li rdf:resource="https://identifiers.org/chebi/CHEBI:4208"/>
                  <rdf:li rdf:resource="https://identifiers.org/hmdb/HMDB00169"/>
                  <rdf:li rdf:resource="https://identifiers.org/kegg.compound/C00159"/>
                  <rdf:li rdf:resource="https://identifiers.org/metanetx.chemical/MNXM182"/>
                  <rdf:li rdf:resource="https://identifiers.org/seed.compound/cpd00138"/>
                  <rdf:li rdf:resource="https://identifiers.org/seed.compound/cpd27437"/>
                </rdf:Bag>
              </bqbiol:is>
            </rdf:Description>
          </rdf:RDF>
        </annotation>
      </species>
      <species metaid="meta_M_gdpmann_c" sboTerm="SBO:0000247" id="M_gdpmann_c" name="GDP-D-mannose" compartment="c" hasOnlySubstanceUnits="false" boundaryCondition="false" constant="false" fbc:charge="-2" fbc:chemicalFormula="C16H23N5O16P2">
        <annotation>
          <rdf:RDF xmlns:rdf="http://www.w3.org/1999/02/22-rdf-syntax-ns#" xmlns:dcterms="http://purl.org/dc/terms/" xmlns:vCard="http://www.w3.org/2001/vcard-rdf/3.0#" xmlns:vCard4="http://www.w3.org/2006/vcard/ns#" xmlns:bqbiol="http://biomodels.net/biology-qualifiers/" xmlns:bqmodel="http://biomodels.net/model-qualifiers/">
            <rdf:Description rdf:about="#meta_M_gdpmann_c">
              <bqbiol:is>
                <rdf:Bag>
                  <rdf:li rdf:resource="https://identifiers.org/bigg.metabolite/gdpmann"/>
                  <rdf:li rdf:resource="https://identifiers.org/biocyc/META:GDP-MANNOSE"/>
                  <rdf:li rdf:resource="https://identifiers.org/chebi/CHEBI:13328"/>
                  <rdf:li rdf:resource="https://identifiers.org/chebi/CHEBI:13333"/>
                  <rdf:li rdf:resource="https://identifiers.org/chebi/CHEBI:13340"/>
                  <rdf:li rdf:resource="https://identifiers.org/chebi/CHEBI:15820"/>
                  <rdf:li rdf:resource="https://identifiers.org/chebi/CHEBI:21159"/>
                  <rdf:li rdf:resource="https://identifiers.org/chebi/CHEBI:42729"/>
                  <rdf:li rdf:resource="https://identifiers.org/chebi/CHEBI:5225"/>
                  <rdf:li rdf:resource="https://identifiers.org/chebi/CHEBI:57527"/>
                  <rdf:li rdf:resource="https://identifiers.org/chebi/CHEBI:84880"/>
                  <rdf:li rdf:resource="https://identifiers.org/chebi/CHEBI:84881"/>
                  <rdf:li rdf:resource="https://identifiers.org/hmdb/HMDB62759"/>
                  <rdf:li rdf:resource="https://identifiers.org/kegg.compound/C00096"/>
                  <rdf:li rdf:resource="https://identifiers.org/kegg.glycan/G10614"/>
                  <rdf:li rdf:resource="https://identifiers.org/metanetx.chemical/MNXM82"/>
                  <rdf:li rdf:resource="https://identifiers.org/seed.compound/cpd00083"/>
                </rdf:Bag>
              </bqbiol:is>
            </rdf:Description>
          </rdf:RDF>
        </annotation>
      </species>
      <species metaid="meta_M_man1p_c" sboTerm="SBO:0000247" id="M_man1p_c" name="D-Mannose 1-phosphate" compartment="c" hasOnlySubstanceUnits="false" boundaryCondition="false" constant="false" fbc:charge="-2" fbc:chemicalFormula="C6H11O9P">
        <annotation>
          <rdf:RDF xmlns:rdf="http://www.w3.org/1999/02/22-rdf-syntax-ns#" xmlns:dcterms="http://purl.org/dc/terms/" xmlns:vCard="http://www.w3.org/2001/vcard-rdf/3.0#" xmlns:vCard4="http://www.w3.org/2006/vcard/ns#" xmlns:bqbiol="http://biomodels.net/biology-qualifiers/" xmlns:bqmodel="http://biomodels.net/model-qualifiers/">
            <rdf:Description rdf:about="#meta_M_man1p_c">
              <bqbiol:is>
                <rdf:Bag>
                  <rdf:li rdf:resource="https://identifiers.org/bigg.metabolite/man1p"/>
                  <rdf:li rdf:resource="https://identifiers.org/biocyc/META:MANNOSE-1P"/>
                  <rdf:li rdf:resource="https://identifiers.org/chebi/CHEBI:10261"/>
                  <rdf:li rdf:resource="https://identifiers.org/chebi/CHEBI:12327"/>
                  <rdf:li rdf:resource="https://identifiers.org/chebi/CHEBI:18205"/>
                  <rdf:li rdf:resource="https://identifiers.org/chebi/CHEBI:21058"/>
                  <rdf:li rdf:resource="https://identifiers.org/chebi/CHEBI:22404"/>
                  <rdf:li rdf:resource="https://identifiers.org/chebi/CHEBI:35374"/>
                  <rdf:li rdf:resource="https://identifiers.org/chebi/CHEBI:4210"/>
                  <rdf:li rdf:resource="https://identifiers.org/chebi/CHEBI:43854"/>
                  <rdf:li rdf:resource="https://identifiers.org/chebi/CHEBI:58409"/>
                  <rdf:li rdf:resource="https://identifiers.org/hmdb/HMDB01436"/>
                  <rdf:li rdf:resource="https://identifiers.org/hmdb/HMDB06330"/>
                  <rdf:li rdf:resource="https://identifiers.org/kegg.compound/C00636"/>
                  <rdf:li rdf:resource="https://identifiers.org/metanetx.chemical/MNXM721"/>
                  <rdf:li rdf:resource="https://identifiers.org/seed.compound/cpd00485"/>
                </rdf:Bag>
              </bqbiol:is>
            </rdf:Description>
          </rdf:RDF>
        </annotation>
      </species>
      <species metaid="meta_M_gdptp_c" sboTerm="SBO:0000247" id="M_gdptp_c" name="Guanosine 3&apos;-diphosphate 5&apos;-triphosphate" compartment="c" hasOnlySubstanceUnits="false" boundaryCondition="false" constant="false" fbc:charge="-7" fbc:chemicalFormula="C10H11N5O20P5">
        <annotation>
          <rdf:RDF xmlns:rdf="http://www.w3.org/1999/02/22-rdf-syntax-ns#" xmlns:dcterms="http://purl.org/dc/terms/" xmlns:vCard="http://www.w3.org/2001/vcard-rdf/3.0#" xmlns:vCard4="http://www.w3.org/2006/vcard/ns#" xmlns:bqbiol="http://biomodels.net/biology-qualifiers/" xmlns:bqmodel="http://biomodels.net/model-qualifiers/">
            <rdf:Description rdf:about="#meta_M_gdptp_c">
              <bqbiol:is>
                <rdf:Bag>
                  <rdf:li rdf:resource="https://identifiers.org/bigg.metabolite/gdptp"/>
                  <rdf:li rdf:resource="https://identifiers.org/biocyc/META:GDP-TP"/>
                  <rdf:li rdf:resource="https://identifiers.org/chebi/CHEBI:14378"/>
                  <rdf:li rdf:resource="https://identifiers.org/chebi/CHEBI:14382"/>
                  <rdf:li rdf:resource="https://identifiers.org/chebi/CHEBI:16690"/>
                  <rdf:li rdf:resource="https://identifiers.org/chebi/CHEBI:24446"/>
                  <rdf:li rdf:resource="https://identifiers.org/chebi/CHEBI:5566"/>
                  <rdf:li rdf:resource="https://identifiers.org/chebi/CHEBI:60028"/>
                  <rdf:li rdf:resource="https://identifiers.org/chebi/CHEBI:71477"/>
                  <rdf:li rdf:resource="https://identifiers.org/hmdb/HMDB60480"/>
                  <rdf:li rdf:resource="https://identifiers.org/kegg.compound/C04494"/>
                  <rdf:li rdf:resource="https://identifiers.org/metanetx.chemical/MNXM1561"/>
                  <rdf:li rdf:resource="https://identifiers.org/seed.compound/cpd02740"/>
                </rdf:Bag>
              </bqbiol:is>
            </rdf:Description>
          </rdf:RDF>
        </annotation>
      </species>
      <species metaid="meta_M_gdp_p" sboTerm="SBO:0000247" id="M_gdp_p" name="GDP C10H12N5O11P2" compartment="p" hasOnlySubstanceUnits="false" boundaryCondition="false" constant="false" fbc:charge="-3" fbc:chemicalFormula="C10H12N5O11P2">
        <annotation>
          <rdf:RDF xmlns:rdf="http://www.w3.org/1999/02/22-rdf-syntax-ns#" xmlns:dcterms="http://purl.org/dc/terms/" xmlns:vCard="http://www.w3.org/2001/vcard-rdf/3.0#" xmlns:vCard4="http://www.w3.org/2006/vcard/ns#" xmlns:bqbiol="http://biomodels.net/biology-qualifiers/" xmlns:bqmodel="http://biomodels.net/model-qualifiers/">
            <rdf:Description rdf:about="#meta_M_gdp_p">
              <bqbiol:is>
                <rdf:Bag>
                  <rdf:li rdf:resource="https://identifiers.org/bigg.metabolite/gdp"/>
                  <rdf:li rdf:resource="https://identifiers.org/biocyc/META:GDP"/>
                  <rdf:li rdf:resource="https://identifiers.org/chebi/CHEBI:13327"/>
                  <rdf:li rdf:resource="https://identifiers.org/chebi/CHEBI:14379"/>
                  <rdf:li rdf:resource="https://identifiers.org/chebi/CHEBI:17552"/>
                  <rdf:li rdf:resource="https://identifiers.org/chebi/CHEBI:24448"/>
                  <rdf:li rdf:resource="https://identifiers.org/chebi/CHEBI:42738"/>
                  <rdf:li rdf:resource="https://identifiers.org/chebi/CHEBI:5212"/>
                  <rdf:li rdf:resource="https://identifiers.org/chebi/CHEBI:58189"/>
                  <rdf:li rdf:resource="https://identifiers.org/chebi/CHEBI:65180"/>
                  <rdf:li rdf:resource="https://identifiers.org/kegg.compound/C00035"/>
                  <rdf:li rdf:resource="https://identifiers.org/kegg.glycan/G10620"/>
                  <rdf:li rdf:resource="https://identifiers.org/metanetx.chemical/MNXM30"/>
                  <rdf:li rdf:resource="https://identifiers.org/seed.compound/cpd00031"/>
                </rdf:Bag>
              </bqbiol:is>
            </rdf:Description>
          </rdf:RDF>
        </annotation>
      </species>
      <species metaid="meta_M_ghb_c" sboTerm="SBO:0000247" id="M_ghb_c" name="Gamma-hydroxybutyrate" compartment="c" hasOnlySubstanceUnits="false" boundaryCondition="false" constant="false" fbc:charge="-1" fbc:chemicalFormula="C4H7O3">
        <annotation>
          <rdf:RDF xmlns:rdf="http://www.w3.org/1999/02/22-rdf-syntax-ns#" xmlns:dcterms="http://purl.org/dc/terms/" xmlns:vCard="http://www.w3.org/2001/vcard-rdf/3.0#" xmlns:vCard4="http://www.w3.org/2006/vcard/ns#" xmlns:bqbiol="http://biomodels.net/biology-qualifiers/" xmlns:bqmodel="http://biomodels.net/model-qualifiers/">
            <rdf:Description rdf:about="#meta_M_ghb_c">
              <bqbiol:is>
                <rdf:Bag>
                  <rdf:li rdf:resource="https://identifiers.org/bigg.metabolite/ghb"/>
                  <rdf:li rdf:resource="https://identifiers.org/biocyc/META:4-HYDROXY-BUTYRATE"/>
                  <rdf:li rdf:resource="https://identifiers.org/chebi/CHEBI:12006"/>
                  <rdf:li rdf:resource="https://identifiers.org/chebi/CHEBI:16724"/>
                  <rdf:li rdf:resource="https://identifiers.org/chebi/CHEBI:1860"/>
                  <rdf:li rdf:resource="https://identifiers.org/chebi/CHEBI:20401"/>
                  <rdf:li rdf:resource="https://identifiers.org/chebi/CHEBI:20402"/>
                  <rdf:li rdf:resource="https://identifiers.org/chebi/CHEBI:30830"/>
                  <rdf:li rdf:resource="https://identifiers.org/chebi/CHEBI:386065"/>
                  <rdf:li rdf:resource="https://identifiers.org/hmdb/HMDB00710"/>
                  <rdf:li rdf:resource="https://identifiers.org/hmdb/HMDB15507"/>
                  <rdf:li rdf:resource="https://identifiers.org/kegg.compound/C00989"/>
                  <rdf:li rdf:resource="https://identifiers.org/kegg.compound/C01991"/>
                  <rdf:li rdf:resource="https://identifiers.org/lipidmaps/LMFA01050006"/>
                  <rdf:li rdf:resource="https://identifiers.org/metanetx.chemical/MNXM514"/>
                  <rdf:li rdf:resource="https://identifiers.org/seed.compound/cpd00728"/>
                  <rdf:li rdf:resource="https://identifiers.org/seed.compound/cpd11988"/>
                </rdf:Bag>
              </bqbiol:is>
            </rdf:Description>
          </rdf:RDF>
        </annotation>
      </species>
      <species metaid="meta_M_bglycogen_c" sboTerm="SBO:0000247" id="M_bglycogen_c" name="Branching glycogen" compartment="c" hasOnlySubstanceUnits="false" boundaryCondition="false" constant="false" fbc:charge="0" fbc:chemicalFormula="C6H10O5">
        <annotation>
          <rdf:RDF xmlns:rdf="http://www.w3.org/1999/02/22-rdf-syntax-ns#" xmlns:dcterms="http://purl.org/dc/terms/" xmlns:vCard="http://www.w3.org/2001/vcard-rdf/3.0#" xmlns:vCard4="http://www.w3.org/2006/vcard/ns#" xmlns:bqbiol="http://biomodels.net/biology-qualifiers/" xmlns:bqmodel="http://biomodels.net/model-qualifiers/">
            <rdf:Description rdf:about="#meta_M_bglycogen_c">
              <bqbiol:is>
                <rdf:Bag>
                  <rdf:li rdf:resource="https://identifiers.org/bigg.metabolite/bglycogen"/>
                  <rdf:li rdf:resource="https://identifiers.org/metanetx.chemical/MNXM8348"/>
                  <rdf:li rdf:resource="https://identifiers.org/seed.compound/cpd15413"/>
                </rdf:Bag>
              </bqbiol:is>
            </rdf:Description>
          </rdf:RDF>
        </annotation>
      </species>
      <species metaid="meta_M_acglc__D_c" sboTerm="SBO:0000247" id="M_acglc__D_c" name="6-Acetyl-D-glucose" compartment="c" hasOnlySubstanceUnits="false" boundaryCondition="false" constant="false" fbc:charge="0" fbc:chemicalFormula="C8H14O7">
        <annotation>
          <rdf:RDF xmlns:rdf="http://www.w3.org/1999/02/22-rdf-syntax-ns#" xmlns:dcterms="http://purl.org/dc/terms/" xmlns:vCard="http://www.w3.org/2001/vcard-rdf/3.0#" xmlns:vCard4="http://www.w3.org/2006/vcard/ns#" xmlns:bqbiol="http://biomodels.net/biology-qualifiers/" xmlns:bqmodel="http://biomodels.net/model-qualifiers/">
            <rdf:Description rdf:about="#meta_M_acglc__D_c">
              <bqbiol:is>
                <rdf:Bag>
                  <rdf:li rdf:resource="https://identifiers.org/bigg.metabolite/acglc__D"/>
                  <rdf:li rdf:resource="https://identifiers.org/biocyc/META:CPD-522"/>
                  <rdf:li rdf:resource="https://identifiers.org/chebi/CHEBI:12204"/>
                  <rdf:li rdf:resource="https://identifiers.org/chebi/CHEBI:17901"/>
                  <rdf:li rdf:resource="https://identifiers.org/chebi/CHEBI:20693"/>
                  <rdf:li rdf:resource="https://identifiers.org/chebi/CHEBI:2166"/>
                  <rdf:li rdf:resource="https://identifiers.org/chebi/CHEBI:62111"/>
                  <rdf:li rdf:resource="https://identifiers.org/kegg.compound/C02655"/>
                  <rdf:li rdf:resource="https://identifiers.org/metanetx.chemical/MNXM90521"/>
                  <rdf:li rdf:resource="https://identifiers.org/seed.compound/cpd01726"/>
                </rdf:Bag>
              </bqbiol:is>
            </rdf:Description>
          </rdf:RDF>
        </annotation>
      </species>
      <species metaid="meta_M_glcn_p" sboTerm="SBO:0000247" id="M_glcn_p" name="D-Gluconate" compartment="p" hasOnlySubstanceUnits="false" boundaryCondition="false" constant="false" fbc:charge="-1" fbc:chemicalFormula="C6H11O7">
        <annotation>
          <rdf:RDF xmlns:rdf="http://www.w3.org/1999/02/22-rdf-syntax-ns#" xmlns:dcterms="http://purl.org/dc/terms/" xmlns:vCard="http://www.w3.org/2001/vcard-rdf/3.0#" xmlns:vCard4="http://www.w3.org/2006/vcard/ns#" xmlns:bqbiol="http://biomodels.net/biology-qualifiers/" xmlns:bqmodel="http://biomodels.net/model-qualifiers/">
            <rdf:Description rdf:about="#meta_M_glcn_p">
              <bqbiol:is>
                <rdf:Bag>
                  <rdf:li rdf:resource="https://identifiers.org/bigg.metabolite/glcn"/>
                  <rdf:li rdf:resource="https://identifiers.org/biocyc/META:GLUCONATE"/>
                  <rdf:li rdf:resource="https://identifiers.org/chebi/CHEBI:12955"/>
                  <rdf:li rdf:resource="https://identifiers.org/chebi/CHEBI:18391"/>
                  <rdf:li rdf:resource="https://identifiers.org/chebi/CHEBI:20983"/>
                  <rdf:li rdf:resource="https://identifiers.org/chebi/CHEBI:20985"/>
                  <rdf:li rdf:resource="https://identifiers.org/chebi/CHEBI:20986"/>
                  <rdf:li rdf:resource="https://identifiers.org/chebi/CHEBI:24265"/>
                  <rdf:li rdf:resource="https://identifiers.org/chebi/CHEBI:24266"/>
                  <rdf:li rdf:resource="https://identifiers.org/chebi/CHEBI:33198"/>
                  <rdf:li rdf:resource="https://identifiers.org/chebi/CHEBI:4157"/>
                  <rdf:li rdf:resource="https://identifiers.org/chebi/CHEBI:42715"/>
                  <rdf:li rdf:resource="https://identifiers.org/hmdb/HMDB00625"/>
                  <rdf:li rdf:resource="https://identifiers.org/hmdb/HMDB03373"/>
                  <rdf:li rdf:resource="https://identifiers.org/kegg.compound/C00257"/>
                  <rdf:li rdf:resource="https://identifiers.org/metanetx.chemical/MNXM341"/>
                  <rdf:li rdf:resource="https://identifiers.org/seed.compound/cpd00222"/>
                </rdf:Bag>
              </bqbiol:is>
            </rdf:Description>
          </rdf:RDF>
        </annotation>
      </species>
      <species metaid="meta_M_2h3oppan_c" sboTerm="SBO:0000247" id="M_2h3oppan_c" name="2-Hydroxy-3-oxopropanoate" compartment="c" hasOnlySubstanceUnits="false" boundaryCondition="false" constant="false" fbc:charge="-1" fbc:chemicalFormula="C3H3O4">
        <annotation>
          <rdf:RDF xmlns:rdf="http://www.w3.org/1999/02/22-rdf-syntax-ns#" xmlns:dcterms="http://purl.org/dc/terms/" xmlns:vCard="http://www.w3.org/2001/vcard-rdf/3.0#" xmlns:vCard4="http://www.w3.org/2006/vcard/ns#" xmlns:bqbiol="http://biomodels.net/biology-qualifiers/" xmlns:bqmodel="http://biomodels.net/model-qualifiers/">
            <rdf:Description rdf:about="#meta_M_2h3oppan_c">
              <bqbiol:is>
                <rdf:Bag>
                  <rdf:li rdf:resource="https://identifiers.org/bigg.metabolite/2h3oppan"/>
                  <rdf:li rdf:resource="https://identifiers.org/biocyc/META:TARTRONATE-S-ALD"/>
                  <rdf:li rdf:resource="https://identifiers.org/chebi/CHEBI:1123"/>
                  <rdf:li rdf:resource="https://identifiers.org/chebi/CHEBI:11583"/>
                  <rdf:li rdf:resource="https://identifiers.org/chebi/CHEBI:131382"/>
                  <rdf:li rdf:resource="https://identifiers.org/chebi/CHEBI:15194"/>
                  <rdf:li rdf:resource="https://identifiers.org/chebi/CHEBI:16992"/>
                  <rdf:li rdf:resource="https://identifiers.org/chebi/CHEBI:19605"/>
                  <rdf:li rdf:resource="https://identifiers.org/chebi/CHEBI:57978"/>
                  <rdf:li rdf:resource="https://identifiers.org/hmdb/HMDB06781"/>
                  <rdf:li rdf:resource="https://identifiers.org/hmdb/HMDB06938"/>
                  <rdf:li rdf:resource="https://identifiers.org/kegg.compound/C01146"/>
                  <rdf:li rdf:resource="https://identifiers.org/metanetx.chemical/MNXM475"/>
                  <rdf:li rdf:resource="https://identifiers.org/seed.compound/cpd00843"/>
                </rdf:Bag>
              </bqbiol:is>
            </rdf:Description>
          </rdf:RDF>
        </annotation>
      </species>
      <species metaid="meta_M_glcr_c" sboTerm="SBO:0000247" id="M_glcr_c" name="D-Glucarate" compartment="c" hasOnlySubstanceUnits="false" boundaryCondition="false" constant="false" fbc:charge="-2" fbc:chemicalFormula="C6H8O8">
        <annotation>
          <rdf:RDF xmlns:rdf="http://www.w3.org/1999/02/22-rdf-syntax-ns#" xmlns:dcterms="http://purl.org/dc/terms/" xmlns:vCard="http://www.w3.org/2001/vcard-rdf/3.0#" xmlns:vCard4="http://www.w3.org/2006/vcard/ns#" xmlns:bqbiol="http://biomodels.net/biology-qualifiers/" xmlns:bqmodel="http://biomodels.net/model-qualifiers/">
            <rdf:Description rdf:about="#meta_M_glcr_c">
              <bqbiol:is>
                <rdf:Bag>
                  <rdf:li rdf:resource="https://identifiers.org/bigg.metabolite/glcr"/>
                  <rdf:li rdf:resource="https://identifiers.org/biocyc/META:D-GLUCARATE"/>
                  <rdf:li rdf:resource="https://identifiers.org/chebi/CHEBI:12953"/>
                  <rdf:li rdf:resource="https://identifiers.org/chebi/CHEBI:16002"/>
                  <rdf:li rdf:resource="https://identifiers.org/chebi/CHEBI:20980"/>
                  <rdf:li rdf:resource="https://identifiers.org/chebi/CHEBI:20982"/>
                  <rdf:li rdf:resource="https://identifiers.org/chebi/CHEBI:30612"/>
                  <rdf:li rdf:resource="https://identifiers.org/chebi/CHEBI:33801"/>
                  <rdf:li rdf:resource="https://identifiers.org/chebi/CHEBI:4155"/>
                  <rdf:li rdf:resource="https://identifiers.org/chebi/CHEBI:42731"/>
                  <rdf:li rdf:resource="https://identifiers.org/hmdb/HMDB29881"/>
                  <rdf:li rdf:resource="https://identifiers.org/kegg.compound/C00818"/>
                  <rdf:li rdf:resource="https://identifiers.org/lipidmaps/LMFA01170108"/>
                  <rdf:li rdf:resource="https://identifiers.org/metanetx.chemical/MNXM744"/>
                  <rdf:li rdf:resource="https://identifiers.org/seed.compound/cpd00609"/>
                </rdf:Bag>
              </bqbiol:is>
            </rdf:Description>
          </rdf:RDF>
        </annotation>
      </species>
      <species metaid="meta_M_glcr_p" sboTerm="SBO:0000247" id="M_glcr_p" name="D-Glucarate" compartment="p" hasOnlySubstanceUnits="false" boundaryCondition="false" constant="false" fbc:charge="-2" fbc:chemicalFormula="C6H8O8">
        <annotation>
          <rdf:RDF xmlns:rdf="http://www.w3.org/1999/02/22-rdf-syntax-ns#" xmlns:dcterms="http://purl.org/dc/terms/" xmlns:vCard="http://www.w3.org/2001/vcard-rdf/3.0#" xmlns:vCard4="http://www.w3.org/2006/vcard/ns#" xmlns:bqbiol="http://biomodels.net/biology-qualifiers/" xmlns:bqmodel="http://biomodels.net/model-qualifiers/">
            <rdf:Description rdf:about="#meta_M_glcr_p">
              <bqbiol:is>
                <rdf:Bag>
                  <rdf:li rdf:resource="https://identifiers.org/bigg.metabolite/glcr"/>
                  <rdf:li rdf:resource="https://identifiers.org/biocyc/META:D-GLUCARATE"/>
                  <rdf:li rdf:resource="https://identifiers.org/chebi/CHEBI:12953"/>
                  <rdf:li rdf:resource="https://identifiers.org/chebi/CHEBI:16002"/>
                  <rdf:li rdf:resource="https://identifiers.org/chebi/CHEBI:20980"/>
                  <rdf:li rdf:resource="https://identifiers.org/chebi/CHEBI:20982"/>
                  <rdf:li rdf:resource="https://identifiers.org/chebi/CHEBI:30612"/>
                  <rdf:li rdf:resource="https://identifiers.org/chebi/CHEBI:33801"/>
                  <rdf:li rdf:resource="https://identifiers.org/chebi/CHEBI:4155"/>
                  <rdf:li rdf:resource="https://identifiers.org/chebi/CHEBI:42731"/>
                  <rdf:li rdf:resource="https://identifiers.org/hmdb/HMDB29881"/>
                  <rdf:li rdf:resource="https://identifiers.org/kegg.compound/C00818"/>
                  <rdf:li rdf:resource="https://identifiers.org/lipidmaps/LMFA01170108"/>
                  <rdf:li rdf:resource="https://identifiers.org/metanetx.chemical/MNXM744"/>
                  <rdf:li rdf:resource="https://identifiers.org/seed.compound/cpd00609"/>
                </rdf:Bag>
              </bqbiol:is>
            </rdf:Description>
          </rdf:RDF>
        </annotation>
      </species>
      <species metaid="meta_M_adpglc_c" sboTerm="SBO:0000247" id="M_adpglc_c" name="ADPglucose C16H23N5O15P2" compartment="c" hasOnlySubstanceUnits="false" boundaryCondition="false" constant="false" fbc:charge="-2" fbc:chemicalFormula="C16H23N5O15P2">
        <annotation>
          <rdf:RDF xmlns:rdf="http://www.w3.org/1999/02/22-rdf-syntax-ns#" xmlns:dcterms="http://purl.org/dc/terms/" xmlns:vCard="http://www.w3.org/2001/vcard-rdf/3.0#" xmlns:vCard4="http://www.w3.org/2006/vcard/ns#" xmlns:bqbiol="http://biomodels.net/biology-qualifiers/" xmlns:bqmodel="http://biomodels.net/model-qualifiers/">
            <rdf:Description rdf:about="#meta_M_adpglc_c">
              <bqbiol:is>
                <rdf:Bag>
                  <rdf:li rdf:resource="https://identifiers.org/bigg.metabolite/adpglc"/>
                  <rdf:li rdf:resource="https://identifiers.org/biocyc/META:ADP-D-GLUCOSE"/>
                  <rdf:li rdf:resource="https://identifiers.org/chebi/CHEBI:13230"/>
                  <rdf:li rdf:resource="https://identifiers.org/chebi/CHEBI:15751"/>
                  <rdf:li rdf:resource="https://identifiers.org/chebi/CHEBI:20846"/>
                  <rdf:li rdf:resource="https://identifiers.org/chebi/CHEBI:2349"/>
                  <rdf:li rdf:resource="https://identifiers.org/chebi/CHEBI:40615"/>
                  <rdf:li rdf:resource="https://identifiers.org/chebi/CHEBI:57498"/>
                  <rdf:li rdf:resource="https://identifiers.org/hmdb/HMDB06557"/>
                  <rdf:li rdf:resource="https://identifiers.org/hmdb/HMDB12186"/>
                  <rdf:li rdf:resource="https://identifiers.org/hmdb/HMDB62621"/>
                  <rdf:li rdf:resource="https://identifiers.org/kegg.compound/C00498"/>
                  <rdf:li rdf:resource="https://identifiers.org/kegg.glycan/G11109"/>
                  <rdf:li rdf:resource="https://identifiers.org/metanetx.chemical/MNXM561"/>
                  <rdf:li rdf:resource="https://identifiers.org/seed.compound/cpd00387"/>
                </rdf:Bag>
              </bqbiol:is>
            </rdf:Description>
          </rdf:RDF>
        </annotation>
      </species>
      <species metaid="meta_M_icolipa_c" sboTerm="SBO:0000247" id="M_icolipa_c" name="Inner core oligosaccharide lipid A (E coli)" compartment="c" hasOnlySubstanceUnits="false" boundaryCondition="false" constant="false" fbc:charge="-11" fbc:chemicalFormula="C145H251N2O74P4">
        <annotation>
          <rdf:RDF xmlns:rdf="http://www.w3.org/1999/02/22-rdf-syntax-ns#" xmlns:dcterms="http://purl.org/dc/terms/" xmlns:vCard="http://www.w3.org/2001/vcard-rdf/3.0#" xmlns:vCard4="http://www.w3.org/2006/vcard/ns#" xmlns:bqbiol="http://biomodels.net/biology-qualifiers/" xmlns:bqmodel="http://biomodels.net/model-qualifiers/">
            <rdf:Description rdf:about="#meta_M_icolipa_c">
              <bqbiol:is>
                <rdf:Bag>
                  <rdf:li rdf:resource="https://identifiers.org/bigg.metabolite/icolipa"/>
                  <rdf:li rdf:resource="https://identifiers.org/biocyc/META:CPD0-2295"/>
                  <rdf:li rdf:resource="https://identifiers.org/metanetx.chemical/MNXM57404"/>
                  <rdf:li rdf:resource="https://identifiers.org/seed.compound/cpd26459"/>
                </rdf:Bag>
              </bqbiol:is>
            </rdf:Description>
          </rdf:RDF>
        </annotation>
      </species>
      <species metaid="meta_M_gicolipa_c" sboTerm="SBO:0000247" id="M_gicolipa_c" name="Glucosyl-inner core oligosaccharide lipid A" compartment="c" hasOnlySubstanceUnits="false" boundaryCondition="false" constant="false" fbc:charge="-11" fbc:chemicalFormula="C151H261N2O79P4">
        <annotation>
          <rdf:RDF xmlns:rdf="http://www.w3.org/1999/02/22-rdf-syntax-ns#" xmlns:dcterms="http://purl.org/dc/terms/" xmlns:vCard="http://www.w3.org/2001/vcard-rdf/3.0#" xmlns:vCard4="http://www.w3.org/2006/vcard/ns#" xmlns:bqbiol="http://biomodels.net/biology-qualifiers/" xmlns:bqmodel="http://biomodels.net/model-qualifiers/">
            <rdf:Description rdf:about="#meta_M_gicolipa_c">
              <bqbiol:is>
                <rdf:Bag>
                  <rdf:li rdf:resource="https://identifiers.org/bigg.metabolite/gicolipa"/>
                  <rdf:li rdf:resource="https://identifiers.org/biocyc/META:CPD0-2247"/>
                  <rdf:li rdf:resource="https://identifiers.org/metanetx.chemical/MNXM55194"/>
                  <rdf:li rdf:resource="https://identifiers.org/seed.compound/cpd15479"/>
                </rdf:Bag>
              </bqbiol:is>
            </rdf:Description>
          </rdf:RDF>
        </annotation>
      </species>
      <species metaid="meta_M_glcur1p_p" sboTerm="SBO:0000247" id="M_glcur1p_p" name="D-Glucuronate 1-phosphate" compartment="p" hasOnlySubstanceUnits="false" boundaryCondition="false" constant="false" fbc:charge="-3" fbc:chemicalFormula="C6H8O10P">
        <annotation>
          <rdf:RDF xmlns:rdf="http://www.w3.org/1999/02/22-rdf-syntax-ns#" xmlns:dcterms="http://purl.org/dc/terms/" xmlns:vCard="http://www.w3.org/2001/vcard-rdf/3.0#" xmlns:vCard4="http://www.w3.org/2006/vcard/ns#" xmlns:bqbiol="http://biomodels.net/biology-qualifiers/" xmlns:bqmodel="http://biomodels.net/model-qualifiers/">
            <rdf:Description rdf:about="#meta_M_glcur1p_p">
              <bqbiol:is>
                <rdf:Bag>
                  <rdf:li rdf:resource="https://identifiers.org/bigg.metabolite/glcur1p"/>
                  <rdf:li rdf:resource="https://identifiers.org/biocyc/META:CPD-510"/>
                  <rdf:li rdf:resource="https://identifiers.org/chebi/CHEBI:11294"/>
                  <rdf:li rdf:resource="https://identifiers.org/chebi/CHEBI:16787"/>
                  <rdf:li rdf:resource="https://identifiers.org/chebi/CHEBI:19090"/>
                  <rdf:li rdf:resource="https://identifiers.org/chebi/CHEBI:21014"/>
                  <rdf:li rdf:resource="https://identifiers.org/chebi/CHEBI:28547"/>
                  <rdf:li rdf:resource="https://identifiers.org/chebi/CHEBI:35145"/>
                  <rdf:li rdf:resource="https://identifiers.org/chebi/CHEBI:4179"/>
                  <rdf:li rdf:resource="https://identifiers.org/chebi/CHEBI:57897"/>
                  <rdf:li rdf:resource="https://identifiers.org/chebi/CHEBI:681"/>
                  <rdf:li rdf:resource="https://identifiers.org/hmdb/HMDB03976"/>
                  <rdf:li rdf:resource="https://identifiers.org/hmdb/HMDB06329"/>
                  <rdf:li rdf:resource="https://identifiers.org/kegg.compound/C05385"/>
                  <rdf:li rdf:resource="https://identifiers.org/metanetx.chemical/MNXM1165"/>
                  <rdf:li rdf:resource="https://identifiers.org/seed.compound/cpd00880"/>
                  <rdf:li rdf:resource="https://identifiers.org/seed.compound/cpd03191"/>
                </rdf:Bag>
              </bqbiol:is>
            </rdf:Description>
          </rdf:RDF>
        </annotation>
      </species>
      <species metaid="meta_M_glcur_c" sboTerm="SBO:0000247" id="M_glcur_c" name="D-Glucuronate" compartment="c" hasOnlySubstanceUnits="false" boundaryCondition="false" constant="false" fbc:charge="-1" fbc:chemicalFormula="C6H9O7">
        <annotation>
          <rdf:RDF xmlns:rdf="http://www.w3.org/1999/02/22-rdf-syntax-ns#" xmlns:dcterms="http://purl.org/dc/terms/" xmlns:vCard="http://www.w3.org/2001/vcard-rdf/3.0#" xmlns:vCard4="http://www.w3.org/2006/vcard/ns#" xmlns:bqbiol="http://biomodels.net/biology-qualifiers/" xmlns:bqmodel="http://biomodels.net/model-qualifiers/">
            <rdf:Description rdf:about="#meta_M_glcur_c">
              <bqbiol:is>
                <rdf:Bag>
                  <rdf:li rdf:resource="https://identifiers.org/bigg.metabolite/glcur"/>
                  <rdf:li rdf:resource="https://identifiers.org/biocyc/META:D-Glucopyranuronate"/>
                  <rdf:li rdf:resource="https://identifiers.org/chebi/CHEBI:12975"/>
                  <rdf:li rdf:resource="https://identifiers.org/chebi/CHEBI:15748"/>
                  <rdf:li rdf:resource="https://identifiers.org/chebi/CHEBI:21013"/>
                  <rdf:li rdf:resource="https://identifiers.org/chebi/CHEBI:24297"/>
                  <rdf:li rdf:resource="https://identifiers.org/chebi/CHEBI:24298"/>
                  <rdf:li rdf:resource="https://identifiers.org/chebi/CHEBI:4178"/>
                  <rdf:li rdf:resource="https://identifiers.org/chebi/CHEBI:47952"/>
                  <rdf:li rdf:resource="https://identifiers.org/chebi/CHEBI:58720"/>
                  <rdf:li rdf:resource="https://identifiers.org/kegg.compound/C00191"/>
                  <rdf:li rdf:resource="https://identifiers.org/metanetx.chemical/MNXM241"/>
                  <rdf:li rdf:resource="https://identifiers.org/seed.compound/cpd00164"/>
                </rdf:Bag>
              </bqbiol:is>
            </rdf:Description>
          </rdf:RDF>
        </annotation>
      </species>
      <species metaid="meta_M_glcur_p" sboTerm="SBO:0000247" id="M_glcur_p" name="D-Glucuronate" compartment="p" hasOnlySubstanceUnits="false" boundaryCondition="false" constant="false" fbc:charge="-1" fbc:chemicalFormula="C6H9O7">
        <annotation>
          <rdf:RDF xmlns:rdf="http://www.w3.org/1999/02/22-rdf-syntax-ns#" xmlns:dcterms="http://purl.org/dc/terms/" xmlns:vCard="http://www.w3.org/2001/vcard-rdf/3.0#" xmlns:vCard4="http://www.w3.org/2006/vcard/ns#" xmlns:bqbiol="http://biomodels.net/biology-qualifiers/" xmlns:bqmodel="http://biomodels.net/model-qualifiers/">
            <rdf:Description rdf:about="#meta_M_glcur_p">
              <bqbiol:is>
                <rdf:Bag>
                  <rdf:li rdf:resource="https://identifiers.org/bigg.metabolite/glcur"/>
                  <rdf:li rdf:resource="https://identifiers.org/biocyc/META:D-Glucopyranuronate"/>
                  <rdf:li rdf:resource="https://identifiers.org/chebi/CHEBI:12975"/>
                  <rdf:li rdf:resource="https://identifiers.org/chebi/CHEBI:15748"/>
                  <rdf:li rdf:resource="https://identifiers.org/chebi/CHEBI:21013"/>
                  <rdf:li rdf:resource="https://identifiers.org/chebi/CHEBI:24297"/>
                  <rdf:li rdf:resource="https://identifiers.org/chebi/CHEBI:24298"/>
                  <rdf:li rdf:resource="https://identifiers.org/chebi/CHEBI:4178"/>
                  <rdf:li rdf:resource="https://identifiers.org/chebi/CHEBI:47952"/>
                  <rdf:li rdf:resource="https://identifiers.org/chebi/CHEBI:58720"/>
                  <rdf:li rdf:resource="https://identifiers.org/kegg.compound/C00191"/>
                  <rdf:li rdf:resource="https://identifiers.org/metanetx.chemical/MNXM241"/>
                  <rdf:li rdf:resource="https://identifiers.org/seed.compound/cpd00164"/>
                </rdf:Bag>
              </bqbiol:is>
            </rdf:Description>
          </rdf:RDF>
        </annotation>
      </species>
      <species metaid="meta_M_glntrna_c" sboTerm="SBO:0000247" id="M_glntrna_c" name="L-Glutaminyl-tRNA(Gln)" compartment="c" hasOnlySubstanceUnits="false" boundaryCondition="false" constant="false" fbc:charge="1" fbc:chemicalFormula="C5H9N2O2R">
        <annotation>
          <rdf:RDF xmlns:rdf="http://www.w3.org/1999/02/22-rdf-syntax-ns#" xmlns:dcterms="http://purl.org/dc/terms/" xmlns:vCard="http://www.w3.org/2001/vcard-rdf/3.0#" xmlns:vCard4="http://www.w3.org/2006/vcard/ns#" xmlns:bqbiol="http://biomodels.net/biology-qualifiers/" xmlns:bqmodel="http://biomodels.net/model-qualifiers/">
            <rdf:Description rdf:about="#meta_M_glntrna_c">
              <bqbiol:is>
                <rdf:Bag>
                  <rdf:li rdf:resource="https://identifiers.org/bigg.metabolite/glntrna"/>
                  <rdf:li rdf:resource="https://identifiers.org/chebi/CHEBI:13112"/>
                  <rdf:li rdf:resource="https://identifiers.org/chebi/CHEBI:13344"/>
                  <rdf:li rdf:resource="https://identifiers.org/chebi/CHEBI:29166"/>
                  <rdf:li rdf:resource="https://identifiers.org/chebi/CHEBI:5433"/>
                  <rdf:li rdf:resource="https://identifiers.org/kegg.compound/C02282"/>
                  <rdf:li rdf:resource="https://identifiers.org/metanetx.chemical/MNXM89810"/>
                  <rdf:li rdf:resource="https://identifiers.org/seed.compound/cpd12060"/>
                </rdf:Bag>
              </bqbiol:is>
            </rdf:Description>
          </rdf:RDF>
        </annotation>
      </species>
      <species metaid="meta_M_trnagln_c" sboTerm="SBO:0000247" id="M_trnagln_c" name="TRNA(Gln)" compartment="c" hasOnlySubstanceUnits="false" boundaryCondition="false" constant="false" fbc:charge="0" fbc:chemicalFormula="R">
        <annotation>
          <rdf:RDF xmlns:rdf="http://www.w3.org/1999/02/22-rdf-syntax-ns#" xmlns:dcterms="http://purl.org/dc/terms/" xmlns:vCard="http://www.w3.org/2001/vcard-rdf/3.0#" xmlns:vCard4="http://www.w3.org/2006/vcard/ns#" xmlns:bqbiol="http://biomodels.net/biology-qualifiers/" xmlns:bqmodel="http://biomodels.net/model-qualifiers/">
            <rdf:Description rdf:about="#meta_M_trnagln_c">
              <bqbiol:is>
                <rdf:Bag>
                  <rdf:li rdf:resource="https://identifiers.org/bigg.metabolite/trnagln"/>
                  <rdf:li rdf:resource="https://identifiers.org/biocyc/META:GLN-tRNAs"/>
                  <rdf:li rdf:resource="https://identifiers.org/chebi/CHEBI:10679"/>
                  <rdf:li rdf:resource="https://identifiers.org/chebi/CHEBI:15174"/>
                  <rdf:li rdf:resource="https://identifiers.org/chebi/CHEBI:29168"/>
                  <rdf:li rdf:resource="https://identifiers.org/kegg.compound/C01640"/>
                  <rdf:li rdf:resource="https://identifiers.org/metanetx.chemical/MNXM71"/>
                  <rdf:li rdf:resource="https://identifiers.org/seed.compound/cpd11911"/>
                  <rdf:li rdf:resource="https://identifiers.org/seed.compound/cpd27100"/>
                </rdf:Bag>
              </bqbiol:is>
            </rdf:Description>
          </rdf:RDF>
        </annotation>
      </species>
      <species metaid="meta_M_gln__L_p" sboTerm="SBO:0000247" id="M_gln__L_p" name="L-Glutamine" compartment="p" hasOnlySubstanceUnits="false" boundaryCondition="false" constant="false" fbc:charge="0" fbc:chemicalFormula="C5H10N2O3">
        <annotation>
          <rdf:RDF xmlns:rdf="http://www.w3.org/1999/02/22-rdf-syntax-ns#" xmlns:dcterms="http://purl.org/dc/terms/" xmlns:vCard="http://www.w3.org/2001/vcard-rdf/3.0#" xmlns:vCard4="http://www.w3.org/2006/vcard/ns#" xmlns:bqbiol="http://biomodels.net/biology-qualifiers/" xmlns:bqmodel="http://biomodels.net/model-qualifiers/">
            <rdf:Description rdf:about="#meta_M_gln__L_p">
              <bqbiol:is>
                <rdf:Bag>
                  <rdf:li rdf:resource="https://identifiers.org/bigg.metabolite/gln__L"/>
                  <rdf:li rdf:resource="https://identifiers.org/biocyc/META:GLN"/>
                  <rdf:li rdf:resource="https://identifiers.org/chebi/CHEBI:13110"/>
                  <rdf:li rdf:resource="https://identifiers.org/chebi/CHEBI:18050"/>
                  <rdf:li rdf:resource="https://identifiers.org/chebi/CHEBI:21308"/>
                  <rdf:li rdf:resource="https://identifiers.org/chebi/CHEBI:24316"/>
                  <rdf:li rdf:resource="https://identifiers.org/chebi/CHEBI:28300"/>
                  <rdf:li rdf:resource="https://identifiers.org/chebi/CHEBI:32665"/>
                  <rdf:li rdf:resource="https://identifiers.org/chebi/CHEBI:32666"/>
                  <rdf:li rdf:resource="https://identifiers.org/chebi/CHEBI:32678"/>
                  <rdf:li rdf:resource="https://identifiers.org/chebi/CHEBI:32679"/>
                  <rdf:li rdf:resource="https://identifiers.org/chebi/CHEBI:42812"/>
                  <rdf:li rdf:resource="https://identifiers.org/chebi/CHEBI:42814"/>
                  <rdf:li rdf:resource="https://identifiers.org/chebi/CHEBI:42899"/>
                  <rdf:li rdf:resource="https://identifiers.org/chebi/CHEBI:42943"/>
                  <rdf:li rdf:resource="https://identifiers.org/chebi/CHEBI:5432"/>
                  <rdf:li rdf:resource="https://identifiers.org/chebi/CHEBI:58359"/>
                  <rdf:li rdf:resource="https://identifiers.org/chebi/CHEBI:6227"/>
                  <rdf:li rdf:resource="https://identifiers.org/hmdb/HMDB00641"/>
                  <rdf:li rdf:resource="https://identifiers.org/kegg.compound/C00064"/>
                  <rdf:li rdf:resource="https://identifiers.org/kegg.compound/C00303"/>
                  <rdf:li rdf:resource="https://identifiers.org/kegg.drug/D00015"/>
                  <rdf:li rdf:resource="https://identifiers.org/metanetx.chemical/MNXM37"/>
                  <rdf:li rdf:resource="https://identifiers.org/seed.compound/cpd00053"/>
                  <rdf:li rdf:resource="https://identifiers.org/seed.compound/cpd00253"/>
                </rdf:Bag>
              </bqbiol:is>
            </rdf:Description>
          </rdf:RDF>
        </annotation>
      </species>
      <species metaid="meta_M_tag6p__D_c" sboTerm="SBO:0000247" id="M_tag6p__D_c" name="D-Tagatose 6-phosphate" compartment="c" hasOnlySubstanceUnits="false" boundaryCondition="false" constant="false" fbc:charge="-2" fbc:chemicalFormula="C6H11O9P">
        <annotation>
          <rdf:RDF xmlns:rdf="http://www.w3.org/1999/02/22-rdf-syntax-ns#" xmlns:dcterms="http://purl.org/dc/terms/" xmlns:vCard="http://www.w3.org/2001/vcard-rdf/3.0#" xmlns:vCard4="http://www.w3.org/2006/vcard/ns#" xmlns:bqbiol="http://biomodels.net/biology-qualifiers/" xmlns:bqmodel="http://biomodels.net/model-qualifiers/">
            <rdf:Description rdf:about="#meta_M_tag6p__D_c">
              <bqbiol:is>
                <rdf:Bag>
                  <rdf:li rdf:resource="https://identifiers.org/bigg.metabolite/tag6p__D"/>
                  <rdf:li rdf:resource="https://identifiers.org/biocyc/META:TAGATOSE-6-PHOSPHATE"/>
                  <rdf:li rdf:resource="https://identifiers.org/chebi/CHEBI:13025"/>
                  <rdf:li rdf:resource="https://identifiers.org/chebi/CHEBI:17837"/>
                  <rdf:li rdf:resource="https://identifiers.org/chebi/CHEBI:21097"/>
                  <rdf:li rdf:resource="https://identifiers.org/chebi/CHEBI:4251"/>
                  <rdf:li rdf:resource="https://identifiers.org/chebi/CHEBI:58695"/>
                  <rdf:li rdf:resource="https://identifiers.org/hmdb/HMDB06873"/>
                  <rdf:li rdf:resource="https://identifiers.org/kegg.compound/C01097"/>
                  <rdf:li rdf:resource="https://identifiers.org/metanetx.chemical/MNXM795"/>
                  <rdf:li rdf:resource="https://identifiers.org/seed.compound/cpd00805"/>
                </rdf:Bag>
              </bqbiol:is>
            </rdf:Description>
          </rdf:RDF>
        </annotation>
      </species>
      <species metaid="meta_M_glu__L_p" sboTerm="SBO:0000247" id="M_glu__L_p" name="L-Glutamate" compartment="p" hasOnlySubstanceUnits="false" boundaryCondition="false" constant="false" fbc:charge="-1" fbc:chemicalFormula="C5H8NO4">
        <annotation>
          <rdf:RDF xmlns:rdf="http://www.w3.org/1999/02/22-rdf-syntax-ns#" xmlns:dcterms="http://purl.org/dc/terms/" xmlns:vCard="http://www.w3.org/2001/vcard-rdf/3.0#" xmlns:vCard4="http://www.w3.org/2006/vcard/ns#" xmlns:bqbiol="http://biomodels.net/biology-qualifiers/" xmlns:bqmodel="http://biomodels.net/model-qualifiers/">
            <rdf:Description rdf:about="#meta_M_glu__L_p">
              <bqbiol:is>
                <rdf:Bag>
                  <rdf:li rdf:resource="https://identifiers.org/bigg.metabolite/glu__L"/>
                  <rdf:li rdf:resource="https://identifiers.org/biocyc/META:GLT"/>
                  <rdf:li rdf:resource="https://identifiers.org/biocyc/META:Glutamates"/>
                  <rdf:li rdf:resource="https://identifiers.org/chebi/CHEBI:13107"/>
                  <rdf:li rdf:resource="https://identifiers.org/chebi/CHEBI:14321"/>
                  <rdf:li rdf:resource="https://identifiers.org/chebi/CHEBI:16015"/>
                  <rdf:li rdf:resource="https://identifiers.org/chebi/CHEBI:18237"/>
                  <rdf:li rdf:resource="https://identifiers.org/chebi/CHEBI:21301"/>
                  <rdf:li rdf:resource="https://identifiers.org/chebi/CHEBI:21304"/>
                  <rdf:li rdf:resource="https://identifiers.org/chebi/CHEBI:24314"/>
                  <rdf:li rdf:resource="https://identifiers.org/chebi/CHEBI:29985"/>
                  <rdf:li rdf:resource="https://identifiers.org/chebi/CHEBI:29987"/>
                  <rdf:li rdf:resource="https://identifiers.org/chebi/CHEBI:29988"/>
                  <rdf:li rdf:resource="https://identifiers.org/chebi/CHEBI:42825"/>
                  <rdf:li rdf:resource="https://identifiers.org/chebi/CHEBI:5431"/>
                  <rdf:li rdf:resource="https://identifiers.org/chebi/CHEBI:6224"/>
                  <rdf:li rdf:resource="https://identifiers.org/chebi/CHEBI:76051"/>
                  <rdf:li rdf:resource="https://identifiers.org/hmdb/HMDB00148"/>
                  <rdf:li rdf:resource="https://identifiers.org/hmdb/HMDB60475"/>
                  <rdf:li rdf:resource="https://identifiers.org/kegg.compound/C00025"/>
                  <rdf:li rdf:resource="https://identifiers.org/kegg.compound/C00302"/>
                  <rdf:li rdf:resource="https://identifiers.org/kegg.drug/D00007"/>
                  <rdf:li rdf:resource="https://identifiers.org/kegg.drug/D04341"/>
                  <rdf:li rdf:resource="https://identifiers.org/metanetx.chemical/MNXM89557"/>
                  <rdf:li rdf:resource="https://identifiers.org/seed.compound/cpd00023"/>
                  <rdf:li rdf:resource="https://identifiers.org/seed.compound/cpd19002"/>
                  <rdf:li rdf:resource="https://identifiers.org/seed.compound/cpd27177"/>
                </rdf:Bag>
              </bqbiol:is>
            </rdf:Description>
          </rdf:RDF>
        </annotation>
      </species>
      <species metaid="meta_M_glucys_c" sboTerm="SBO:0000247" id="M_glucys_c" name="Gamma-L-Glutamyl-L-cysteine" compartment="c" hasOnlySubstanceUnits="false" boundaryCondition="false" constant="false" fbc:charge="-1" fbc:chemicalFormula="C8H13N2O5S">
        <annotation>
          <rdf:RDF xmlns:rdf="http://www.w3.org/1999/02/22-rdf-syntax-ns#" xmlns:dcterms="http://purl.org/dc/terms/" xmlns:vCard="http://www.w3.org/2001/vcard-rdf/3.0#" xmlns:vCard4="http://www.w3.org/2006/vcard/ns#" xmlns:bqbiol="http://biomodels.net/biology-qualifiers/" xmlns:bqmodel="http://biomodels.net/model-qualifiers/">
            <rdf:Description rdf:about="#meta_M_glucys_c">
              <bqbiol:is>
                <rdf:Bag>
                  <rdf:li rdf:resource="https://identifiers.org/bigg.metabolite/glucys"/>
                  <rdf:li rdf:resource="https://identifiers.org/biocyc/META:L-GAMMA-GLUTAMYLCYSTEINE"/>
                  <rdf:li rdf:resource="https://identifiers.org/chebi/CHEBI:10566"/>
                  <rdf:li rdf:resource="https://identifiers.org/chebi/CHEBI:10570"/>
                  <rdf:li rdf:resource="https://identifiers.org/chebi/CHEBI:12400"/>
                  <rdf:li rdf:resource="https://identifiers.org/chebi/CHEBI:12404"/>
                  <rdf:li rdf:resource="https://identifiers.org/chebi/CHEBI:17515"/>
                  <rdf:li rdf:resource="https://identifiers.org/chebi/CHEBI:17971"/>
                  <rdf:li rdf:resource="https://identifiers.org/chebi/CHEBI:24185"/>
                  <rdf:li rdf:resource="https://identifiers.org/chebi/CHEBI:24194"/>
                  <rdf:li rdf:resource="https://identifiers.org/chebi/CHEBI:39975"/>
                  <rdf:li rdf:resource="https://identifiers.org/chebi/CHEBI:58173"/>
                  <rdf:li rdf:resource="https://identifiers.org/kegg.compound/C00669"/>
                  <rdf:li rdf:resource="https://identifiers.org/metanetx.chemical/MNXM412"/>
                  <rdf:li rdf:resource="https://identifiers.org/seed.compound/cpd00506"/>
                </rdf:Bag>
              </bqbiol:is>
            </rdf:Description>
          </rdf:RDF>
        </annotation>
      </species>
      <species metaid="meta_M_pram_c" sboTerm="SBO:0000247" id="M_pram_c" name="5-Phospho-beta-D-ribosylamine" compartment="c" hasOnlySubstanceUnits="false" boundaryCondition="false" constant="false" fbc:charge="-1" fbc:chemicalFormula="C5H11NO7P">
        <annotation>
          <rdf:RDF xmlns:rdf="http://www.w3.org/1999/02/22-rdf-syntax-ns#" xmlns:dcterms="http://purl.org/dc/terms/" xmlns:vCard="http://www.w3.org/2001/vcard-rdf/3.0#" xmlns:vCard4="http://www.w3.org/2006/vcard/ns#" xmlns:bqbiol="http://biomodels.net/biology-qualifiers/" xmlns:bqmodel="http://biomodels.net/model-qualifiers/">
            <rdf:Description rdf:about="#meta_M_pram_c">
              <bqbiol:is>
                <rdf:Bag>
                  <rdf:li rdf:resource="https://identifiers.org/bigg.metabolite/pram"/>
                  <rdf:li rdf:resource="https://identifiers.org/biocyc/META:5-P-BETA-D-RIBOSYL-AMINE"/>
                  <rdf:li rdf:resource="https://identifiers.org/chebi/CHEBI:12161"/>
                  <rdf:li rdf:resource="https://identifiers.org/chebi/CHEBI:20626"/>
                  <rdf:li rdf:resource="https://identifiers.org/chebi/CHEBI:2123"/>
                  <rdf:li rdf:resource="https://identifiers.org/chebi/CHEBI:37737"/>
                  <rdf:li rdf:resource="https://identifiers.org/chebi/CHEBI:42834"/>
                  <rdf:li rdf:resource="https://identifiers.org/chebi/CHEBI:58681"/>
                  <rdf:li rdf:resource="https://identifiers.org/hmdb/HMDB01128"/>
                  <rdf:li rdf:resource="https://identifiers.org/hmdb/HMDB02347"/>
                  <rdf:li rdf:resource="https://identifiers.org/hmdb/HMDB62576"/>
                  <rdf:li rdf:resource="https://identifiers.org/kegg.compound/C03090"/>
                  <rdf:li rdf:resource="https://identifiers.org/metanetx.chemical/MNXM90003"/>
                  <rdf:li rdf:resource="https://identifiers.org/seed.compound/cpd01982"/>
                </rdf:Bag>
              </bqbiol:is>
            </rdf:Description>
          </rdf:RDF>
        </annotation>
      </species>
      <species metaid="meta_M_glu__D_c" sboTerm="SBO:0000247" id="M_glu__D_c" name="D-Glutamate" compartment="c" hasOnlySubstanceUnits="false" boundaryCondition="false" constant="false" fbc:charge="-1" fbc:chemicalFormula="C5H8NO4">
        <annotation>
          <rdf:RDF xmlns:rdf="http://www.w3.org/1999/02/22-rdf-syntax-ns#" xmlns:dcterms="http://purl.org/dc/terms/" xmlns:vCard="http://www.w3.org/2001/vcard-rdf/3.0#" xmlns:vCard4="http://www.w3.org/2006/vcard/ns#" xmlns:bqbiol="http://biomodels.net/biology-qualifiers/" xmlns:bqmodel="http://biomodels.net/model-qualifiers/">
            <rdf:Description rdf:about="#meta_M_glu__D_c">
              <bqbiol:is>
                <rdf:Bag>
                  <rdf:li rdf:resource="https://identifiers.org/bigg.metabolite/glu__D"/>
                  <rdf:li rdf:resource="https://identifiers.org/biocyc/META:D-GLT"/>
                  <rdf:li rdf:resource="https://identifiers.org/chebi/CHEBI:12979"/>
                  <rdf:li rdf:resource="https://identifiers.org/chebi/CHEBI:15966"/>
                  <rdf:li rdf:resource="https://identifiers.org/chebi/CHEBI:21022"/>
                  <rdf:li rdf:resource="https://identifiers.org/chebi/CHEBI:21023"/>
                  <rdf:li rdf:resource="https://identifiers.org/chebi/CHEBI:29986"/>
                  <rdf:li rdf:resource="https://identifiers.org/chebi/CHEBI:29989"/>
                  <rdf:li rdf:resource="https://identifiers.org/chebi/CHEBI:4183"/>
                  <rdf:li rdf:resource="https://identifiers.org/hmdb/HMDB03339"/>
                  <rdf:li rdf:resource="https://identifiers.org/kegg.compound/C00217"/>
                  <rdf:li rdf:resource="https://identifiers.org/metanetx.chemical/MNXM331"/>
                  <rdf:li rdf:resource="https://identifiers.org/seed.compound/cpd00186"/>
                </rdf:Bag>
              </bqbiol:is>
            </rdf:Description>
          </rdf:RDF>
        </annotation>
      </species>
      <species metaid="meta_M_glutrna_c" sboTerm="SBO:0000247" id="M_glutrna_c" name="L-Glutamyl-tRNA(Glu)" compartment="c" hasOnlySubstanceUnits="false" boundaryCondition="false" constant="false" fbc:charge="0" fbc:chemicalFormula="C5H7NO3R">
        <annotation>
          <rdf:RDF xmlns:rdf="http://www.w3.org/1999/02/22-rdf-syntax-ns#" xmlns:dcterms="http://purl.org/dc/terms/" xmlns:vCard="http://www.w3.org/2001/vcard-rdf/3.0#" xmlns:vCard4="http://www.w3.org/2006/vcard/ns#" xmlns:bqbiol="http://biomodels.net/biology-qualifiers/" xmlns:bqmodel="http://biomodels.net/model-qualifiers/">
            <rdf:Description rdf:about="#meta_M_glutrna_c">
              <bqbiol:is>
                <rdf:Bag>
                  <rdf:li rdf:resource="https://identifiers.org/bigg.metabolite/glutrna"/>
                  <rdf:li rdf:resource="https://identifiers.org/chebi/CHEBI:13114"/>
                  <rdf:li rdf:resource="https://identifiers.org/chebi/CHEBI:29157"/>
                  <rdf:li rdf:resource="https://identifiers.org/chebi/CHEBI:6232"/>
                  <rdf:li rdf:resource="https://identifiers.org/kegg.compound/C02987"/>
                  <rdf:li rdf:resource="https://identifiers.org/metanetx.chemical/MNXM89752"/>
                  <rdf:li rdf:resource="https://identifiers.org/seed.compound/cpd12227"/>
                </rdf:Bag>
              </bqbiol:is>
            </rdf:Description>
          </rdf:RDF>
        </annotation>
      </species>
      <species metaid="meta_M_trnaglu_c" sboTerm="SBO:0000247" id="M_trnaglu_c" name="TRNA (Glu)" compartment="c" hasOnlySubstanceUnits="false" boundaryCondition="false" constant="false" fbc:charge="0" fbc:chemicalFormula="R">
        <annotation>
          <rdf:RDF xmlns:rdf="http://www.w3.org/1999/02/22-rdf-syntax-ns#" xmlns:dcterms="http://purl.org/dc/terms/" xmlns:vCard="http://www.w3.org/2001/vcard-rdf/3.0#" xmlns:vCard4="http://www.w3.org/2006/vcard/ns#" xmlns:bqbiol="http://biomodels.net/biology-qualifiers/" xmlns:bqmodel="http://biomodels.net/model-qualifiers/">
            <rdf:Description rdf:about="#meta_M_trnaglu_c">
              <bqbiol:is>
                <rdf:Bag>
                  <rdf:li rdf:resource="https://identifiers.org/bigg.metabolite/trnaglu"/>
                  <rdf:li rdf:resource="https://identifiers.org/biocyc/META:GLT-tRNAs"/>
                  <rdf:li rdf:resource="https://identifiers.org/chebi/CHEBI:10680"/>
                  <rdf:li rdf:resource="https://identifiers.org/chebi/CHEBI:15175"/>
                  <rdf:li rdf:resource="https://identifiers.org/chebi/CHEBI:29175"/>
                  <rdf:li rdf:resource="https://identifiers.org/kegg.compound/C01641"/>
                  <rdf:li rdf:resource="https://identifiers.org/metanetx.chemical/MNXM90886"/>
                  <rdf:li rdf:resource="https://identifiers.org/seed.compound/cpd11912"/>
                </rdf:Bag>
              </bqbiol:is>
            </rdf:Description>
          </rdf:RDF>
        </annotation>
      </species>
      <species metaid="meta_M_glyald_p" sboTerm="SBO:0000247" id="M_glyald_p" name="D-Glyceraldehyde" compartment="p" hasOnlySubstanceUnits="false" boundaryCondition="false" constant="false" fbc:charge="0" fbc:chemicalFormula="C3H6O3">
        <annotation>
          <rdf:RDF xmlns:rdf="http://www.w3.org/1999/02/22-rdf-syntax-ns#" xmlns:dcterms="http://purl.org/dc/terms/" xmlns:vCard="http://www.w3.org/2001/vcard-rdf/3.0#" xmlns:vCard4="http://www.w3.org/2006/vcard/ns#" xmlns:bqbiol="http://biomodels.net/biology-qualifiers/" xmlns:bqmodel="http://biomodels.net/model-qualifiers/">
            <rdf:Description rdf:about="#meta_M_glyald_p">
              <bqbiol:is>
                <rdf:Bag>
                  <rdf:li rdf:resource="https://identifiers.org/bigg.metabolite/glyald"/>
                  <rdf:li rdf:resource="https://identifiers.org/biocyc/META:GLYCERALD"/>
                  <rdf:li rdf:resource="https://identifiers.org/chebi/CHEBI:12982"/>
                  <rdf:li rdf:resource="https://identifiers.org/chebi/CHEBI:17378"/>
                  <rdf:li rdf:resource="https://identifiers.org/chebi/CHEBI:21025"/>
                  <rdf:li rdf:resource="https://identifiers.org/chebi/CHEBI:39973"/>
                  <rdf:li rdf:resource="https://identifiers.org/chebi/CHEBI:4186"/>
                  <rdf:li rdf:resource="https://identifiers.org/kegg.compound/C00577"/>
                  <rdf:li rdf:resource="https://identifiers.org/metanetx.chemical/MNXM435"/>
                  <rdf:li rdf:resource="https://identifiers.org/seed.compound/cpd00448"/>
                </rdf:Bag>
              </bqbiol:is>
            </rdf:Description>
          </rdf:RDF>
        </annotation>
      </species>
      <species metaid="meta_M_glyb_p" sboTerm="SBO:0000247" id="M_glyb_p" name="Glycine betaine" compartment="p" hasOnlySubstanceUnits="false" boundaryCondition="false" constant="false" fbc:charge="0" fbc:chemicalFormula="C5H11NO2">
        <annotation>
          <rdf:RDF xmlns:rdf="http://www.w3.org/1999/02/22-rdf-syntax-ns#" xmlns:dcterms="http://purl.org/dc/terms/" xmlns:vCard="http://www.w3.org/2001/vcard-rdf/3.0#" xmlns:vCard4="http://www.w3.org/2006/vcard/ns#" xmlns:bqbiol="http://biomodels.net/biology-qualifiers/" xmlns:bqmodel="http://biomodels.net/model-qualifiers/">
            <rdf:Description rdf:about="#meta_M_glyb_p">
              <bqbiol:is>
                <rdf:Bag>
                  <rdf:li rdf:resource="https://identifiers.org/bigg.metabolite/glyb"/>
                  <rdf:li rdf:resource="https://identifiers.org/biocyc/META:BETAINE"/>
                  <rdf:li rdf:resource="https://identifiers.org/chebi/CHEBI:12531"/>
                  <rdf:li rdf:resource="https://identifiers.org/chebi/CHEBI:13895"/>
                  <rdf:li rdf:resource="https://identifiers.org/chebi/CHEBI:15264"/>
                  <rdf:li rdf:resource="https://identifiers.org/chebi/CHEBI:17750"/>
                  <rdf:li rdf:resource="https://identifiers.org/chebi/CHEBI:22858"/>
                  <rdf:li rdf:resource="https://identifiers.org/chebi/CHEBI:24370"/>
                  <rdf:li rdf:resource="https://identifiers.org/chebi/CHEBI:27128"/>
                  <rdf:li rdf:resource="https://identifiers.org/chebi/CHEBI:29050"/>
                  <rdf:li rdf:resource="https://identifiers.org/chebi/CHEBI:3073"/>
                  <rdf:li rdf:resource="https://identifiers.org/chebi/CHEBI:41134"/>
                  <rdf:li rdf:resource="https://identifiers.org/chebi/CHEBI:41139"/>
                  <rdf:li rdf:resource="https://identifiers.org/hmdb/HMDB00043"/>
                  <rdf:li rdf:resource="https://identifiers.org/kegg.compound/C00719"/>
                  <rdf:li rdf:resource="https://identifiers.org/kegg.drug/D07523"/>
                  <rdf:li rdf:resource="https://identifiers.org/metanetx.chemical/MNXM289"/>
                  <rdf:li rdf:resource="https://identifiers.org/seed.compound/cpd00540"/>
                </rdf:Bag>
              </bqbiol:is>
            </rdf:Description>
          </rdf:RDF>
        </annotation>
      </species>
      <species metaid="meta_M_glyc3p_p" sboTerm="SBO:0000247" id="M_glyc3p_p" name="Glycerol 3-phosphate" compartment="p" hasOnlySubstanceUnits="false" boundaryCondition="false" constant="false" fbc:charge="-2" fbc:chemicalFormula="C3H7O6P">
        <annotation>
          <rdf:RDF xmlns:rdf="http://www.w3.org/1999/02/22-rdf-syntax-ns#" xmlns:dcterms="http://purl.org/dc/terms/" xmlns:vCard="http://www.w3.org/2001/vcard-rdf/3.0#" xmlns:vCard4="http://www.w3.org/2006/vcard/ns#" xmlns:bqbiol="http://biomodels.net/biology-qualifiers/" xmlns:bqmodel="http://biomodels.net/model-qualifiers/">
            <rdf:Description rdf:about="#meta_M_glyc3p_p">
              <bqbiol:is>
                <rdf:Bag>
                  <rdf:li rdf:resource="https://identifiers.org/bigg.metabolite/glyc3p"/>
                  <rdf:li rdf:resource="https://identifiers.org/biocyc/META:GLYCEROL-3P"/>
                  <rdf:li rdf:resource="https://identifiers.org/chebi/CHEBI:10648"/>
                  <rdf:li rdf:resource="https://identifiers.org/chebi/CHEBI:12843"/>
                  <rdf:li rdf:resource="https://identifiers.org/chebi/CHEBI:12848"/>
                  <rdf:li rdf:resource="https://identifiers.org/chebi/CHEBI:15978"/>
                  <rdf:li rdf:resource="https://identifiers.org/chebi/CHEBI:26705"/>
                  <rdf:li rdf:resource="https://identifiers.org/chebi/CHEBI:42793"/>
                  <rdf:li rdf:resource="https://identifiers.org/chebi/CHEBI:57597"/>
                  <rdf:li rdf:resource="https://identifiers.org/kegg.compound/C00093"/>
                  <rdf:li rdf:resource="https://identifiers.org/metanetx.chemical/MNXM66"/>
                  <rdf:li rdf:resource="https://identifiers.org/seed.compound/cpd00080"/>
                </rdf:Bag>
              </bqbiol:is>
            </rdf:Description>
          </rdf:RDF>
        </annotation>
      </species>
      <species metaid="meta_M_glyc__R_c" sboTerm="SBO:0000247" id="M_glyc__R_c" name="(R)-Glycerate" compartment="c" hasOnlySubstanceUnits="false" boundaryCondition="false" constant="false" fbc:charge="-1" fbc:chemicalFormula="C3H5O4">
        <annotation>
          <rdf:RDF xmlns:rdf="http://www.w3.org/1999/02/22-rdf-syntax-ns#" xmlns:dcterms="http://purl.org/dc/terms/" xmlns:vCard="http://www.w3.org/2001/vcard-rdf/3.0#" xmlns:vCard4="http://www.w3.org/2006/vcard/ns#" xmlns:bqbiol="http://biomodels.net/biology-qualifiers/" xmlns:bqmodel="http://biomodels.net/model-qualifiers/">
            <rdf:Description rdf:about="#meta_M_glyc__R_c">
              <bqbiol:is>
                <rdf:Bag>
                  <rdf:li rdf:resource="https://identifiers.org/bigg.metabolite/glyc__R"/>
                  <rdf:li rdf:resource="https://identifiers.org/biocyc/META:GLYCERATE"/>
                  <rdf:li rdf:resource="https://identifiers.org/chebi/CHEBI:10999"/>
                  <rdf:li rdf:resource="https://identifiers.org/chebi/CHEBI:12985"/>
                  <rdf:li rdf:resource="https://identifiers.org/chebi/CHEBI:16659"/>
                  <rdf:li rdf:resource="https://identifiers.org/chebi/CHEBI:21027"/>
                  <rdf:li rdf:resource="https://identifiers.org/chebi/CHEBI:21030"/>
                  <rdf:li rdf:resource="https://identifiers.org/chebi/CHEBI:24348"/>
                  <rdf:li rdf:resource="https://identifiers.org/chebi/CHEBI:24349"/>
                  <rdf:li rdf:resource="https://identifiers.org/chebi/CHEBI:32398"/>
                  <rdf:li rdf:resource="https://identifiers.org/chebi/CHEBI:33508"/>
                  <rdf:li rdf:resource="https://identifiers.org/chebi/CHEBI:33846"/>
                  <rdf:li rdf:resource="https://identifiers.org/chebi/CHEBI:33871"/>
                  <rdf:li rdf:resource="https://identifiers.org/chebi/CHEBI:4187"/>
                  <rdf:li rdf:resource="https://identifiers.org/chebi/CHEBI:41990"/>
                  <rdf:li rdf:resource="https://identifiers.org/hmdb/HMDB00139"/>
                  <rdf:li rdf:resource="https://identifiers.org/kegg.compound/C00258"/>
                  <rdf:li rdf:resource="https://identifiers.org/metanetx.chemical/MNXM189"/>
                  <rdf:li rdf:resource="https://identifiers.org/seed.compound/cpd00223"/>
                </rdf:Bag>
              </bqbiol:is>
            </rdf:Description>
          </rdf:RDF>
        </annotation>
      </species>
      <species metaid="meta_M_glyc__R_p" sboTerm="SBO:0000247" id="M_glyc__R_p" name="(R)-Glycerate" compartment="p" hasOnlySubstanceUnits="false" boundaryCondition="false" constant="false" fbc:charge="-1" fbc:chemicalFormula="C3H5O4">
        <annotation>
          <rdf:RDF xmlns:rdf="http://www.w3.org/1999/02/22-rdf-syntax-ns#" xmlns:dcterms="http://purl.org/dc/terms/" xmlns:vCard="http://www.w3.org/2001/vcard-rdf/3.0#" xmlns:vCard4="http://www.w3.org/2006/vcard/ns#" xmlns:bqbiol="http://biomodels.net/biology-qualifiers/" xmlns:bqmodel="http://biomodels.net/model-qualifiers/">
            <rdf:Description rdf:about="#meta_M_glyc__R_p">
              <bqbiol:is>
                <rdf:Bag>
                  <rdf:li rdf:resource="https://identifiers.org/bigg.metabolite/glyc__R"/>
                  <rdf:li rdf:resource="https://identifiers.org/biocyc/META:GLYCERATE"/>
                  <rdf:li rdf:resource="https://identifiers.org/chebi/CHEBI:10999"/>
                  <rdf:li rdf:resource="https://identifiers.org/chebi/CHEBI:12985"/>
                  <rdf:li rdf:resource="https://identifiers.org/chebi/CHEBI:16659"/>
                  <rdf:li rdf:resource="https://identifiers.org/chebi/CHEBI:21027"/>
                  <rdf:li rdf:resource="https://identifiers.org/chebi/CHEBI:21030"/>
                  <rdf:li rdf:resource="https://identifiers.org/chebi/CHEBI:24348"/>
                  <rdf:li rdf:resource="https://identifiers.org/chebi/CHEBI:24349"/>
                  <rdf:li rdf:resource="https://identifiers.org/chebi/CHEBI:32398"/>
                  <rdf:li rdf:resource="https://identifiers.org/chebi/CHEBI:33508"/>
                  <rdf:li rdf:resource="https://identifiers.org/chebi/CHEBI:33846"/>
                  <rdf:li rdf:resource="https://identifiers.org/chebi/CHEBI:33871"/>
                  <rdf:li rdf:resource="https://identifiers.org/chebi/CHEBI:4187"/>
                  <rdf:li rdf:resource="https://identifiers.org/chebi/CHEBI:41990"/>
                  <rdf:li rdf:resource="https://identifiers.org/hmdb/HMDB00139"/>
                  <rdf:li rdf:resource="https://identifiers.org/kegg.compound/C00258"/>
                  <rdf:li rdf:resource="https://identifiers.org/metanetx.chemical/MNXM189"/>
                  <rdf:li rdf:resource="https://identifiers.org/seed.compound/cpd00223"/>
                </rdf:Bag>
              </bqbiol:is>
            </rdf:Description>
          </rdf:RDF>
        </annotation>
      </species>
      <species metaid="meta_M_3pg_c" sboTerm="SBO:0000247" id="M_3pg_c" name="3-Phospho-D-glycerate" compartment="c" hasOnlySubstanceUnits="false" boundaryCondition="false" constant="false" fbc:charge="-3" fbc:chemicalFormula="C3H4O7P">
        <annotation>
          <rdf:RDF xmlns:rdf="http://www.w3.org/1999/02/22-rdf-syntax-ns#" xmlns:dcterms="http://purl.org/dc/terms/" xmlns:vCard="http://www.w3.org/2001/vcard-rdf/3.0#" xmlns:vCard4="http://www.w3.org/2006/vcard/ns#" xmlns:bqbiol="http://biomodels.net/biology-qualifiers/" xmlns:bqmodel="http://biomodels.net/model-qualifiers/">
            <rdf:Description rdf:about="#meta_M_3pg_c">
              <bqbiol:is>
                <rdf:Bag>
                  <rdf:li rdf:resource="https://identifiers.org/bigg.metabolite/3pg"/>
                  <rdf:li rdf:resource="https://identifiers.org/biocyc/META:G3P"/>
                  <rdf:li rdf:resource="https://identifiers.org/chebi/CHEBI:11879"/>
                  <rdf:li rdf:resource="https://identifiers.org/chebi/CHEBI:11880"/>
                  <rdf:li rdf:resource="https://identifiers.org/chebi/CHEBI:12987"/>
                  <rdf:li rdf:resource="https://identifiers.org/chebi/CHEBI:1657"/>
                  <rdf:li rdf:resource="https://identifiers.org/chebi/CHEBI:17794"/>
                  <rdf:li rdf:resource="https://identifiers.org/chebi/CHEBI:21029"/>
                  <rdf:li rdf:resource="https://identifiers.org/chebi/CHEBI:58272"/>
                  <rdf:li rdf:resource="https://identifiers.org/kegg.compound/C00197"/>
                  <rdf:li rdf:resource="https://identifiers.org/metanetx.chemical/MNXM126"/>
                  <rdf:li rdf:resource="https://identifiers.org/seed.compound/cpd00169"/>
                </rdf:Bag>
              </bqbiol:is>
            </rdf:Description>
          </rdf:RDF>
        </annotation>
      </species>
      <species metaid="meta_M_glyclt_p" sboTerm="SBO:0000247" id="M_glyclt_p" name="Glycolate C2H3O3" compartment="p" hasOnlySubstanceUnits="false" boundaryCondition="false" constant="false" fbc:charge="-1" fbc:chemicalFormula="C2H3O3">
        <annotation>
          <rdf:RDF xmlns:rdf="http://www.w3.org/1999/02/22-rdf-syntax-ns#" xmlns:dcterms="http://purl.org/dc/terms/" xmlns:vCard="http://www.w3.org/2001/vcard-rdf/3.0#" xmlns:vCard4="http://www.w3.org/2006/vcard/ns#" xmlns:bqbiol="http://biomodels.net/biology-qualifiers/" xmlns:bqmodel="http://biomodels.net/model-qualifiers/">
            <rdf:Description rdf:about="#meta_M_glyclt_p">
              <bqbiol:is>
                <rdf:Bag>
                  <rdf:li rdf:resource="https://identifiers.org/bigg.metabolite/glyclt"/>
                  <rdf:li rdf:resource="https://identifiers.org/biocyc/META:GLYCOLLATE"/>
                  <rdf:li rdf:resource="https://identifiers.org/chebi/CHEBI:14348"/>
                  <rdf:li rdf:resource="https://identifiers.org/chebi/CHEBI:17497"/>
                  <rdf:li rdf:resource="https://identifiers.org/chebi/CHEBI:24388"/>
                  <rdf:li rdf:resource="https://identifiers.org/chebi/CHEBI:24390"/>
                  <rdf:li rdf:resource="https://identifiers.org/chebi/CHEBI:29805"/>
                  <rdf:li rdf:resource="https://identifiers.org/chebi/CHEBI:42865"/>
                  <rdf:li rdf:resource="https://identifiers.org/chebi/CHEBI:5475"/>
                  <rdf:li rdf:resource="https://identifiers.org/hmdb/HMDB00115"/>
                  <rdf:li rdf:resource="https://identifiers.org/hmdb/HMDB03035"/>
                  <rdf:li rdf:resource="https://identifiers.org/kegg.compound/C00160"/>
                  <rdf:li rdf:resource="https://identifiers.org/metanetx.chemical/MNXM222"/>
                  <rdf:li rdf:resource="https://identifiers.org/seed.compound/cpd00139"/>
                  <rdf:li rdf:resource="https://identifiers.org/seed.compound/cpd12347"/>
                </rdf:Bag>
              </bqbiol:is>
            </rdf:Description>
          </rdf:RDF>
        </annotation>
      </species>
      <species metaid="meta_M_lgt__S_c" sboTerm="SBO:0000247" id="M_lgt__S_c" name="(R)-S-Lactoylglutathione" compartment="c" hasOnlySubstanceUnits="false" boundaryCondition="false" constant="false" fbc:charge="-1" fbc:chemicalFormula="C13H20N3O8S">
        <annotation>
          <rdf:RDF xmlns:rdf="http://www.w3.org/1999/02/22-rdf-syntax-ns#" xmlns:dcterms="http://purl.org/dc/terms/" xmlns:vCard="http://www.w3.org/2001/vcard-rdf/3.0#" xmlns:vCard4="http://www.w3.org/2006/vcard/ns#" xmlns:bqbiol="http://biomodels.net/biology-qualifiers/" xmlns:bqmodel="http://biomodels.net/model-qualifiers/">
            <rdf:Description rdf:about="#meta_M_lgt__S_c">
              <bqbiol:is>
                <rdf:Bag>
                  <rdf:li rdf:resource="https://identifiers.org/bigg.metabolite/lgt__S"/>
                  <rdf:li rdf:resource="https://identifiers.org/biocyc/META:S-LACTOYL-GLUTATHIONE"/>
                  <rdf:li rdf:resource="https://identifiers.org/chebi/CHEBI:11014"/>
                  <rdf:li rdf:resource="https://identifiers.org/chebi/CHEBI:15694"/>
                  <rdf:li rdf:resource="https://identifiers.org/chebi/CHEBI:18678"/>
                  <rdf:li rdf:resource="https://identifiers.org/chebi/CHEBI:355"/>
                  <rdf:li rdf:resource="https://identifiers.org/chebi/CHEBI:57474"/>
                  <rdf:li rdf:resource="https://identifiers.org/hmdb/HMDB01066"/>
                  <rdf:li rdf:resource="https://identifiers.org/hmdb/HMDB62624"/>
                  <rdf:li rdf:resource="https://identifiers.org/kegg.compound/C03451"/>
                  <rdf:li rdf:resource="https://identifiers.org/metanetx.chemical/MNXM1253"/>
                  <rdf:li rdf:resource="https://identifiers.org/seed.compound/cpd02182"/>
                </rdf:Bag>
              </bqbiol:is>
            </rdf:Description>
          </rdf:RDF>
        </annotation>
      </species>
      <species metaid="meta_M_trnagly_c" sboTerm="SBO:0000247" id="M_trnagly_c" name="TRNA(Gly)" compartment="c" hasOnlySubstanceUnits="false" boundaryCondition="false" constant="false" fbc:charge="0" fbc:chemicalFormula="R">
        <annotation>
          <rdf:RDF xmlns:rdf="http://www.w3.org/1999/02/22-rdf-syntax-ns#" xmlns:dcterms="http://purl.org/dc/terms/" xmlns:vCard="http://www.w3.org/2001/vcard-rdf/3.0#" xmlns:vCard4="http://www.w3.org/2006/vcard/ns#" xmlns:bqbiol="http://biomodels.net/biology-qualifiers/" xmlns:bqmodel="http://biomodels.net/model-qualifiers/">
            <rdf:Description rdf:about="#meta_M_trnagly_c">
              <bqbiol:is>
                <rdf:Bag>
                  <rdf:li rdf:resource="https://identifiers.org/bigg.metabolite/trnagly"/>
                  <rdf:li rdf:resource="https://identifiers.org/biocyc/META:GLY-tRNAs"/>
                  <rdf:li rdf:resource="https://identifiers.org/chebi/CHEBI:10681"/>
                  <rdf:li rdf:resource="https://identifiers.org/chebi/CHEBI:15177"/>
                  <rdf:li rdf:resource="https://identifiers.org/chebi/CHEBI:29176"/>
                  <rdf:li rdf:resource="https://identifiers.org/kegg.compound/C01642"/>
                  <rdf:li rdf:resource="https://identifiers.org/metanetx.chemical/MNXM90340"/>
                  <rdf:li rdf:resource="https://identifiers.org/seed.compound/cpd11913"/>
                  <rdf:li rdf:resource="https://identifiers.org/seed.compound/cpd27116"/>
                </rdf:Bag>
              </bqbiol:is>
            </rdf:Description>
          </rdf:RDF>
        </annotation>
      </species>
      <species metaid="meta_M_glytrna_c" sboTerm="SBO:0000247" id="M_glytrna_c" name="Glycyl-tRNA(Gly)" compartment="c" hasOnlySubstanceUnits="false" boundaryCondition="false" constant="false" fbc:charge="1" fbc:chemicalFormula="C2H4NOR">
        <annotation>
          <rdf:RDF xmlns:rdf="http://www.w3.org/1999/02/22-rdf-syntax-ns#" xmlns:dcterms="http://purl.org/dc/terms/" xmlns:vCard="http://www.w3.org/2001/vcard-rdf/3.0#" xmlns:vCard4="http://www.w3.org/2006/vcard/ns#" xmlns:bqbiol="http://biomodels.net/biology-qualifiers/" xmlns:bqmodel="http://biomodels.net/model-qualifiers/">
            <rdf:Description rdf:about="#meta_M_glytrna_c">
              <bqbiol:is>
                <rdf:Bag>
                  <rdf:li rdf:resource="https://identifiers.org/bigg.metabolite/glytrna"/>
                  <rdf:li rdf:resource="https://identifiers.org/chebi/CHEBI:14363"/>
                  <rdf:li rdf:resource="https://identifiers.org/chebi/CHEBI:29156"/>
                  <rdf:li rdf:resource="https://identifiers.org/chebi/CHEBI:5503"/>
                  <rdf:li rdf:resource="https://identifiers.org/kegg.compound/C02412"/>
                  <rdf:li rdf:resource="https://identifiers.org/metanetx.chemical/MNXM89763"/>
                  <rdf:li rdf:resource="https://identifiers.org/seed.compound/cpd12100"/>
                </rdf:Bag>
              </bqbiol:is>
            </rdf:Description>
          </rdf:RDF>
        </annotation>
      </species>
      <species metaid="meta_M_gly_p" sboTerm="SBO:0000247" id="M_gly_p" name="Glycine" compartment="p" hasOnlySubstanceUnits="false" boundaryCondition="false" constant="false" fbc:charge="0" fbc:chemicalFormula="C2H5NO2">
        <annotation>
          <rdf:RDF xmlns:rdf="http://www.w3.org/1999/02/22-rdf-syntax-ns#" xmlns:dcterms="http://purl.org/dc/terms/" xmlns:vCard="http://www.w3.org/2001/vcard-rdf/3.0#" xmlns:vCard4="http://www.w3.org/2006/vcard/ns#" xmlns:bqbiol="http://biomodels.net/biology-qualifiers/" xmlns:bqmodel="http://biomodels.net/model-qualifiers/">
            <rdf:Description rdf:about="#meta_M_gly_p">
              <bqbiol:is>
                <rdf:Bag>
                  <rdf:li rdf:resource="https://identifiers.org/bigg.metabolite/gly"/>
                  <rdf:li rdf:resource="https://identifiers.org/biocyc/META:GLY"/>
                  <rdf:li rdf:resource="https://identifiers.org/chebi/CHEBI:10792"/>
                  <rdf:li rdf:resource="https://identifiers.org/chebi/CHEBI:132194"/>
                  <rdf:li rdf:resource="https://identifiers.org/chebi/CHEBI:14344"/>
                  <rdf:li rdf:resource="https://identifiers.org/chebi/CHEBI:15428"/>
                  <rdf:li rdf:resource="https://identifiers.org/chebi/CHEBI:24368"/>
                  <rdf:li rdf:resource="https://identifiers.org/chebi/CHEBI:32507"/>
                  <rdf:li rdf:resource="https://identifiers.org/chebi/CHEBI:32508"/>
                  <rdf:li rdf:resource="https://identifiers.org/chebi/CHEBI:42964"/>
                  <rdf:li rdf:resource="https://identifiers.org/chebi/CHEBI:5460"/>
                  <rdf:li rdf:resource="https://identifiers.org/chebi/CHEBI:57305"/>
                  <rdf:li rdf:resource="https://identifiers.org/hmdb/HMDB00123"/>
                  <rdf:li rdf:resource="https://identifiers.org/kegg.compound/C00037"/>
                  <rdf:li rdf:resource="https://identifiers.org/kegg.drug/D00011"/>
                  <rdf:li rdf:resource="https://identifiers.org/metanetx.chemical/MNXM29"/>
                  <rdf:li rdf:resource="https://identifiers.org/seed.compound/cpd00033"/>
                </rdf:Bag>
              </bqbiol:is>
            </rdf:Description>
          </rdf:RDF>
        </annotation>
      </species>
      <species metaid="meta_M_gmhep1p_c" sboTerm="SBO:0000247" id="M_gmhep1p_c" name="D-Glycero-D-manno-heptose 1-phosphate" compartment="c" hasOnlySubstanceUnits="false" boundaryCondition="false" constant="false" fbc:charge="-2" fbc:chemicalFormula="C7H13O10P">
        <annotation>
          <rdf:RDF xmlns:rdf="http://www.w3.org/1999/02/22-rdf-syntax-ns#" xmlns:dcterms="http://purl.org/dc/terms/" xmlns:vCard="http://www.w3.org/2001/vcard-rdf/3.0#" xmlns:vCard4="http://www.w3.org/2006/vcard/ns#" xmlns:bqbiol="http://biomodels.net/biology-qualifiers/" xmlns:bqmodel="http://biomodels.net/model-qualifiers/">
            <rdf:Description rdf:about="#meta_M_gmhep1p_c">
              <bqbiol:is>
                <rdf:Bag>
                  <rdf:li rdf:resource="https://identifiers.org/bigg.metabolite/gmhep1p"/>
                  <rdf:li rdf:resource="https://identifiers.org/biocyc/META:D-BETA-D-HEPTOSE-1-P"/>
                  <rdf:li rdf:resource="https://identifiers.org/chebi/CHEBI:21031"/>
                  <rdf:li rdf:resource="https://identifiers.org/chebi/CHEBI:28137"/>
                  <rdf:li rdf:resource="https://identifiers.org/chebi/CHEBI:4189"/>
                  <rdf:li rdf:resource="https://identifiers.org/chebi/CHEBI:60002"/>
                  <rdf:li rdf:resource="https://identifiers.org/chebi/CHEBI:61593"/>
                  <rdf:li rdf:resource="https://identifiers.org/kegg.compound/C07838"/>
                  <rdf:li rdf:resource="https://identifiers.org/metanetx.chemical/MNXM1661"/>
                  <rdf:li rdf:resource="https://identifiers.org/seed.compound/cpd04920"/>
                </rdf:Bag>
              </bqbiol:is>
            </rdf:Description>
          </rdf:RDF>
        </annotation>
      </species>
      <species metaid="meta_M_gmhep7p_c" sboTerm="SBO:0000247" id="M_gmhep7p_c" name="D-Glycero-D-manno-heptose 7-phosphate" compartment="c" hasOnlySubstanceUnits="false" boundaryCondition="false" constant="false" fbc:charge="-2" fbc:chemicalFormula="C7H13O10P">
        <annotation>
          <rdf:RDF xmlns:rdf="http://www.w3.org/1999/02/22-rdf-syntax-ns#" xmlns:dcterms="http://purl.org/dc/terms/" xmlns:vCard="http://www.w3.org/2001/vcard-rdf/3.0#" xmlns:vCard4="http://www.w3.org/2006/vcard/ns#" xmlns:bqbiol="http://biomodels.net/biology-qualifiers/" xmlns:bqmodel="http://biomodels.net/model-qualifiers/">
            <rdf:Description rdf:about="#meta_M_gmhep7p_c">
              <bqbiol:is>
                <rdf:Bag>
                  <rdf:li rdf:resource="https://identifiers.org/bigg.metabolite/gmhep7p"/>
                  <rdf:li rdf:resource="https://identifiers.org/biocyc/META:CPD-12543"/>
                  <rdf:li rdf:resource="https://identifiers.org/biocyc/META:D-ALPHABETA-D-HEPTOSE-7-PHOSPHATE"/>
                  <rdf:li rdf:resource="https://identifiers.org/chebi/CHEBI:21032"/>
                  <rdf:li rdf:resource="https://identifiers.org/chebi/CHEBI:28723"/>
                  <rdf:li rdf:resource="https://identifiers.org/chebi/CHEBI:4190"/>
                  <rdf:li rdf:resource="https://identifiers.org/chebi/CHEBI:59955"/>
                  <rdf:li rdf:resource="https://identifiers.org/chebi/CHEBI:60202"/>
                  <rdf:li rdf:resource="https://identifiers.org/chebi/CHEBI:60204"/>
                  <rdf:li rdf:resource="https://identifiers.org/kegg.compound/C07836"/>
                  <rdf:li rdf:resource="https://identifiers.org/kegg.compound/C19882"/>
                  <rdf:li rdf:resource="https://identifiers.org/metanetx.chemical/MNXM17114"/>
                  <rdf:li rdf:resource="https://identifiers.org/seed.compound/cpd04918"/>
                  <rdf:li rdf:resource="https://identifiers.org/seed.compound/cpd21122"/>
                  <rdf:li rdf:resource="https://identifiers.org/seed.compound/cpd26805"/>
                </rdf:Bag>
              </bqbiol:is>
            </rdf:Description>
          </rdf:RDF>
        </annotation>
      </species>
      <species metaid="meta_M_gmhep17bp_c" sboTerm="SBO:0000247" id="M_gmhep17bp_c" name="D-Glycero-D-manno-heptose 1,7-bisphosphate" compartment="c" hasOnlySubstanceUnits="false" boundaryCondition="false" constant="false" fbc:charge="-4" fbc:chemicalFormula="C7H12O13P2">
        <annotation>
          <rdf:RDF xmlns:rdf="http://www.w3.org/1999/02/22-rdf-syntax-ns#" xmlns:dcterms="http://purl.org/dc/terms/" xmlns:vCard="http://www.w3.org/2001/vcard-rdf/3.0#" xmlns:vCard4="http://www.w3.org/2006/vcard/ns#" xmlns:bqbiol="http://biomodels.net/biology-qualifiers/" xmlns:bqmodel="http://biomodels.net/model-qualifiers/">
            <rdf:Description rdf:about="#meta_M_gmhep17bp_c">
              <bqbiol:is>
                <rdf:Bag>
                  <rdf:li rdf:resource="https://identifiers.org/bigg.metabolite/gmhep17bp"/>
                  <rdf:li rdf:resource="https://identifiers.org/chebi/CHEBI:4188"/>
                  <rdf:li rdf:resource="https://identifiers.org/chebi/CHEBI:59957"/>
                  <rdf:li rdf:resource="https://identifiers.org/metanetx.chemical/MNXM48518"/>
                  <rdf:li rdf:resource="https://identifiers.org/seed.compound/cpd29677"/>
                </rdf:Bag>
              </bqbiol:is>
            </rdf:Description>
          </rdf:RDF>
        </annotation>
      </species>
      <species metaid="meta_M_xmp_c" sboTerm="SBO:0000247" id="M_xmp_c" name="Xanthosine 5&apos;-phosphate" compartment="c" hasOnlySubstanceUnits="false" boundaryCondition="false" constant="false" fbc:charge="-2" fbc:chemicalFormula="C10H11N4O9P">
        <annotation>
          <rdf:RDF xmlns:rdf="http://www.w3.org/1999/02/22-rdf-syntax-ns#" xmlns:dcterms="http://purl.org/dc/terms/" xmlns:vCard="http://www.w3.org/2001/vcard-rdf/3.0#" xmlns:vCard4="http://www.w3.org/2006/vcard/ns#" xmlns:bqbiol="http://biomodels.net/biology-qualifiers/" xmlns:bqmodel="http://biomodels.net/model-qualifiers/">
            <rdf:Description rdf:about="#meta_M_xmp_c">
              <bqbiol:is>
                <rdf:Bag>
                  <rdf:li rdf:resource="https://identifiers.org/bigg.metabolite/xmp"/>
                  <rdf:li rdf:resource="https://identifiers.org/biocyc/META:XANTHOSINE-5-PHOSPHATE"/>
                  <rdf:li rdf:resource="https://identifiers.org/chebi/CHEBI:10067"/>
                  <rdf:li rdf:resource="https://identifiers.org/chebi/CHEBI:10938"/>
                  <rdf:li rdf:resource="https://identifiers.org/chebi/CHEBI:15324"/>
                  <rdf:li rdf:resource="https://identifiers.org/chebi/CHEBI:15652"/>
                  <rdf:li rdf:resource="https://identifiers.org/chebi/CHEBI:27328"/>
                  <rdf:li rdf:resource="https://identifiers.org/chebi/CHEBI:57464"/>
                  <rdf:li rdf:resource="https://identifiers.org/hmdb/HMDB62755"/>
                  <rdf:li rdf:resource="https://identifiers.org/kegg.compound/C00655"/>
                  <rdf:li rdf:resource="https://identifiers.org/metanetx.chemical/MNXM298"/>
                  <rdf:li rdf:resource="https://identifiers.org/seed.compound/cpd00497"/>
                </rdf:Bag>
              </bqbiol:is>
            </rdf:Description>
          </rdf:RDF>
        </annotation>
      </species>
      <species metaid="meta_M_gmp_p" sboTerm="SBO:0000247" id="M_gmp_p" name="GMP C10H12N5O8P" compartment="p" hasOnlySubstanceUnits="false" boundaryCondition="false" constant="false" fbc:charge="-2" fbc:chemicalFormula="C10H12N5O8P">
        <annotation>
          <rdf:RDF xmlns:rdf="http://www.w3.org/1999/02/22-rdf-syntax-ns#" xmlns:dcterms="http://purl.org/dc/terms/" xmlns:vCard="http://www.w3.org/2001/vcard-rdf/3.0#" xmlns:vCard4="http://www.w3.org/2006/vcard/ns#" xmlns:bqbiol="http://biomodels.net/biology-qualifiers/" xmlns:bqmodel="http://biomodels.net/model-qualifiers/">
            <rdf:Description rdf:about="#meta_M_gmp_p">
              <bqbiol:is>
                <rdf:Bag>
                  <rdf:li rdf:resource="https://identifiers.org/bigg.metabolite/gmp"/>
                  <rdf:li rdf:resource="https://identifiers.org/biocyc/META:GMP"/>
                  <rdf:li rdf:resource="https://identifiers.org/chebi/CHEBI:13341"/>
                  <rdf:li rdf:resource="https://identifiers.org/chebi/CHEBI:14381"/>
                  <rdf:li rdf:resource="https://identifiers.org/chebi/CHEBI:17345"/>
                  <rdf:li rdf:resource="https://identifiers.org/chebi/CHEBI:24449"/>
                  <rdf:li rdf:resource="https://identifiers.org/chebi/CHEBI:24450"/>
                  <rdf:li rdf:resource="https://identifiers.org/chebi/CHEBI:29058"/>
                  <rdf:li rdf:resource="https://identifiers.org/chebi/CHEBI:40119"/>
                  <rdf:li rdf:resource="https://identifiers.org/chebi/CHEBI:42615"/>
                  <rdf:li rdf:resource="https://identifiers.org/chebi/CHEBI:42647"/>
                  <rdf:li rdf:resource="https://identifiers.org/chebi/CHEBI:42831"/>
                  <rdf:li rdf:resource="https://identifiers.org/chebi/CHEBI:42887"/>
                  <rdf:li rdf:resource="https://identifiers.org/chebi/CHEBI:42892"/>
                  <rdf:li rdf:resource="https://identifiers.org/chebi/CHEBI:42979"/>
                  <rdf:li rdf:resource="https://identifiers.org/chebi/CHEBI:47450"/>
                  <rdf:li rdf:resource="https://identifiers.org/chebi/CHEBI:5228"/>
                  <rdf:li rdf:resource="https://identifiers.org/chebi/CHEBI:58115"/>
                  <rdf:li rdf:resource="https://identifiers.org/kegg.compound/C00144"/>
                  <rdf:li rdf:resource="https://identifiers.org/metanetx.chemical/MNXM113"/>
                  <rdf:li rdf:resource="https://identifiers.org/seed.compound/cpd00126"/>
                </rdf:Bag>
              </bqbiol:is>
            </rdf:Description>
          </rdf:RDF>
        </annotation>
      </species>
      <species metaid="meta_M_gdpfuc_c" sboTerm="SBO:0000247" id="M_gdpfuc_c" name="GDP-L-fucose" compartment="c" hasOnlySubstanceUnits="false" boundaryCondition="false" constant="false" fbc:charge="-2" fbc:chemicalFormula="C16H23N5O15P2">
        <annotation>
          <rdf:RDF xmlns:rdf="http://www.w3.org/1999/02/22-rdf-syntax-ns#" xmlns:dcterms="http://purl.org/dc/terms/" xmlns:vCard="http://www.w3.org/2001/vcard-rdf/3.0#" xmlns:vCard4="http://www.w3.org/2006/vcard/ns#" xmlns:bqbiol="http://biomodels.net/biology-qualifiers/" xmlns:bqmodel="http://biomodels.net/model-qualifiers/">
            <rdf:Description rdf:about="#meta_M_gdpfuc_c">
              <bqbiol:is>
                <rdf:Bag>
                  <rdf:li rdf:resource="https://identifiers.org/bigg.metabolite/gdpfuc"/>
                  <rdf:li rdf:resource="https://identifiers.org/biocyc/META:CPD-13118"/>
                  <rdf:li rdf:resource="https://identifiers.org/biocyc/META:GUANOSINE_DIPHOSPHATE_FUCOSE"/>
                  <rdf:li rdf:resource="https://identifiers.org/chebi/CHEBI:13332"/>
                  <rdf:li rdf:resource="https://identifiers.org/chebi/CHEBI:13335"/>
                  <rdf:li rdf:resource="https://identifiers.org/chebi/CHEBI:17009"/>
                  <rdf:li rdf:resource="https://identifiers.org/chebi/CHEBI:21162"/>
                  <rdf:li rdf:resource="https://identifiers.org/chebi/CHEBI:5221"/>
                  <rdf:li rdf:resource="https://identifiers.org/chebi/CHEBI:57273"/>
                  <rdf:li rdf:resource="https://identifiers.org/chebi/CHEBI:57984"/>
                  <rdf:li rdf:resource="https://identifiers.org/hmdb/HMDB01095"/>
                  <rdf:li rdf:resource="https://identifiers.org/kegg.compound/C00325"/>
                  <rdf:li rdf:resource="https://identifiers.org/kegg.glycan/G10615"/>
                  <rdf:li rdf:resource="https://identifiers.org/metanetx.chemical/MNXM193"/>
                  <rdf:li rdf:resource="https://identifiers.org/seed.compound/cpd00272"/>
                  <rdf:li rdf:resource="https://identifiers.org/seed.compound/cpd23744"/>
                  <rdf:li rdf:resource="https://identifiers.org/seed.compound/cpd27127"/>
                </rdf:Bag>
              </bqbiol:is>
            </rdf:Description>
          </rdf:RDF>
        </annotation>
      </species>
      <species metaid="meta_M_gp4g_c" sboTerm="SBO:0000247" id="M_gp4g_c" name="P1,P4-Bis(5&apos;-guanosyl) tetraphosphate" compartment="c" hasOnlySubstanceUnits="false" boundaryCondition="false" constant="false" fbc:charge="-4" fbc:chemicalFormula="C20H24N10O21P4">
        <annotation>
          <rdf:RDF xmlns:rdf="http://www.w3.org/1999/02/22-rdf-syntax-ns#" xmlns:dcterms="http://purl.org/dc/terms/" xmlns:vCard="http://www.w3.org/2001/vcard-rdf/3.0#" xmlns:vCard4="http://www.w3.org/2006/vcard/ns#" xmlns:bqbiol="http://biomodels.net/biology-qualifiers/" xmlns:bqmodel="http://biomodels.net/model-qualifiers/">
            <rdf:Description rdf:about="#meta_M_gp4g_c">
              <bqbiol:is>
                <rdf:Bag>
                  <rdf:li rdf:resource="https://identifiers.org/bigg.metabolite/gp4g"/>
                  <rdf:li rdf:resource="https://identifiers.org/biocyc/META:CPD-609"/>
                  <rdf:li rdf:resource="https://identifiers.org/chebi/CHEBI:12727"/>
                  <rdf:li rdf:resource="https://identifiers.org/chebi/CHEBI:12730"/>
                  <rdf:li rdf:resource="https://identifiers.org/chebi/CHEBI:15883"/>
                  <rdf:li rdf:resource="https://identifiers.org/chebi/CHEBI:21999"/>
                  <rdf:li rdf:resource="https://identifiers.org/chebi/CHEBI:57553"/>
                  <rdf:li rdf:resource="https://identifiers.org/chebi/CHEBI:7876"/>
                  <rdf:li rdf:resource="https://identifiers.org/kegg.compound/C01261"/>
                  <rdf:li rdf:resource="https://identifiers.org/metanetx.chemical/MNXM1582"/>
                  <rdf:li rdf:resource="https://identifiers.org/seed.compound/cpd00925"/>
                </rdf:Bag>
              </bqbiol:is>
            </rdf:Description>
          </rdf:RDF>
        </annotation>
      </species>
      <species metaid="meta_M_ser__L_p" sboTerm="SBO:0000247" id="M_ser__L_p" name="L-Serine" compartment="p" hasOnlySubstanceUnits="false" boundaryCondition="false" constant="false" fbc:charge="0" fbc:chemicalFormula="C3H7NO3">
        <annotation>
          <rdf:RDF xmlns:rdf="http://www.w3.org/1999/02/22-rdf-syntax-ns#" xmlns:dcterms="http://purl.org/dc/terms/" xmlns:vCard="http://www.w3.org/2001/vcard-rdf/3.0#" xmlns:vCard4="http://www.w3.org/2006/vcard/ns#" xmlns:bqbiol="http://biomodels.net/biology-qualifiers/" xmlns:bqmodel="http://biomodels.net/model-qualifiers/">
            <rdf:Description rdf:about="#meta_M_ser__L_p">
              <bqbiol:is>
                <rdf:Bag>
                  <rdf:li rdf:resource="https://identifiers.org/bigg.metabolite/ser__L"/>
                  <rdf:li rdf:resource="https://identifiers.org/biocyc/META:SER"/>
                  <rdf:li rdf:resource="https://identifiers.org/biocyc/META:Serines"/>
                  <rdf:li rdf:resource="https://identifiers.org/chebi/CHEBI:13167"/>
                  <rdf:li rdf:resource="https://identifiers.org/chebi/CHEBI:15081"/>
                  <rdf:li rdf:resource="https://identifiers.org/chebi/CHEBI:17115"/>
                  <rdf:li rdf:resource="https://identifiers.org/chebi/CHEBI:17822"/>
                  <rdf:li rdf:resource="https://identifiers.org/chebi/CHEBI:21387"/>
                  <rdf:li rdf:resource="https://identifiers.org/chebi/CHEBI:26648"/>
                  <rdf:li rdf:resource="https://identifiers.org/chebi/CHEBI:32836"/>
                  <rdf:li rdf:resource="https://identifiers.org/chebi/CHEBI:32837"/>
                  <rdf:li rdf:resource="https://identifiers.org/chebi/CHEBI:32845"/>
                  <rdf:li rdf:resource="https://identifiers.org/chebi/CHEBI:32846"/>
                  <rdf:li rdf:resource="https://identifiers.org/chebi/CHEBI:33384"/>
                  <rdf:li rdf:resource="https://identifiers.org/chebi/CHEBI:35243"/>
                  <rdf:li rdf:resource="https://identifiers.org/chebi/CHEBI:45440"/>
                  <rdf:li rdf:resource="https://identifiers.org/chebi/CHEBI:45451"/>
                  <rdf:li rdf:resource="https://identifiers.org/chebi/CHEBI:45590"/>
                  <rdf:li rdf:resource="https://identifiers.org/chebi/CHEBI:45597"/>
                  <rdf:li rdf:resource="https://identifiers.org/chebi/CHEBI:45677"/>
                  <rdf:li rdf:resource="https://identifiers.org/chebi/CHEBI:6301"/>
                  <rdf:li rdf:resource="https://identifiers.org/chebi/CHEBI:9116"/>
                  <rdf:li rdf:resource="https://identifiers.org/hmdb/HMDB00187"/>
                  <rdf:li rdf:resource="https://identifiers.org/hmdb/HMDB00589"/>
                  <rdf:li rdf:resource="https://identifiers.org/hmdb/HMDB62263"/>
                  <rdf:li rdf:resource="https://identifiers.org/kegg.compound/C00065"/>
                  <rdf:li rdf:resource="https://identifiers.org/kegg.compound/C00716"/>
                  <rdf:li rdf:resource="https://identifiers.org/kegg.drug/D00016"/>
                  <rdf:li rdf:resource="https://identifiers.org/lipidmaps/LMFA01100045"/>
                  <rdf:li rdf:resource="https://identifiers.org/metanetx.chemical/MNXM53"/>
                  <rdf:li rdf:resource="https://identifiers.org/seed.compound/cpd00054"/>
                  <rdf:li rdf:resource="https://identifiers.org/seed.compound/cpd28171"/>
                  <rdf:li rdf:resource="https://identifiers.org/seed.compound/cpd30743"/>
                </rdf:Bag>
              </bqbiol:is>
            </rdf:Description>
          </rdf:RDF>
        </annotation>
      </species>
      <species metaid="meta_M_inost_c" sboTerm="SBO:0000247" id="M_inost_c" name="Myo-Inositol" compartment="c" hasOnlySubstanceUnits="false" boundaryCondition="false" constant="false" fbc:charge="0" fbc:chemicalFormula="C6H12O6">
        <annotation>
          <rdf:RDF xmlns:rdf="http://www.w3.org/1999/02/22-rdf-syntax-ns#" xmlns:dcterms="http://purl.org/dc/terms/" xmlns:vCard="http://www.w3.org/2001/vcard-rdf/3.0#" xmlns:vCard4="http://www.w3.org/2006/vcard/ns#" xmlns:bqbiol="http://biomodels.net/biology-qualifiers/" xmlns:bqmodel="http://biomodels.net/model-qualifiers/">
            <rdf:Description rdf:about="#meta_M_inost_c">
              <bqbiol:is>
                <rdf:Bag>
                  <rdf:li rdf:resource="https://identifiers.org/bigg.metabolite/inost"/>
                  <rdf:li rdf:resource="https://identifiers.org/biocyc/META:CPD-8052"/>
                  <rdf:li rdf:resource="https://identifiers.org/biocyc/META:MYO-INOSITOL"/>
                  <rdf:li rdf:resource="https://identifiers.org/chebi/CHEBI:10601"/>
                  <rdf:li rdf:resource="https://identifiers.org/chebi/CHEBI:12826"/>
                  <rdf:li rdf:resource="https://identifiers.org/chebi/CHEBI:12831"/>
                  <rdf:li rdf:resource="https://identifiers.org/chebi/CHEBI:17268"/>
                  <rdf:li rdf:resource="https://identifiers.org/chebi/CHEBI:19183"/>
                  <rdf:li rdf:resource="https://identifiers.org/chebi/CHEBI:24848"/>
                  <rdf:li rdf:resource="https://identifiers.org/chebi/CHEBI:25451"/>
                  <rdf:li rdf:resource="https://identifiers.org/chebi/CHEBI:27372"/>
                  <rdf:li rdf:resource="https://identifiers.org/chebi/CHEBI:4200"/>
                  <rdf:li rdf:resource="https://identifiers.org/chebi/CHEBI:43559"/>
                  <rdf:li rdf:resource="https://identifiers.org/chebi/CHEBI:52772"/>
                  <rdf:li rdf:resource="https://identifiers.org/hmdb/HMDB00211"/>
                  <rdf:li rdf:resource="https://identifiers.org/hmdb/HMDB02256"/>
                  <rdf:li rdf:resource="https://identifiers.org/hmdb/HMDB34220"/>
                  <rdf:li rdf:resource="https://identifiers.org/kegg.compound/C00137"/>
                  <rdf:li rdf:resource="https://identifiers.org/kegg.compound/C19891"/>
                  <rdf:li rdf:resource="https://identifiers.org/kegg.drug/D08079"/>
                  <rdf:li rdf:resource="https://identifiers.org/metanetx.chemical/MNXM127"/>
                  <rdf:li rdf:resource="https://identifiers.org/seed.compound/cpd00121"/>
                  <rdf:li rdf:resource="https://identifiers.org/seed.compound/cpd21131"/>
                </rdf:Bag>
              </bqbiol:is>
            </rdf:Description>
          </rdf:RDF>
        </annotation>
      </species>
      <species metaid="meta_M_inost_p" sboTerm="SBO:0000247" id="M_inost_p" name="Myo-Inositol" compartment="p" hasOnlySubstanceUnits="false" boundaryCondition="false" constant="false" fbc:charge="0" fbc:chemicalFormula="C6H12O6">
        <annotation>
          <rdf:RDF xmlns:rdf="http://www.w3.org/1999/02/22-rdf-syntax-ns#" xmlns:dcterms="http://purl.org/dc/terms/" xmlns:vCard="http://www.w3.org/2001/vcard-rdf/3.0#" xmlns:vCard4="http://www.w3.org/2006/vcard/ns#" xmlns:bqbiol="http://biomodels.net/biology-qualifiers/" xmlns:bqmodel="http://biomodels.net/model-qualifiers/">
            <rdf:Description rdf:about="#meta_M_inost_p">
              <bqbiol:is>
                <rdf:Bag>
                  <rdf:li rdf:resource="https://identifiers.org/bigg.metabolite/inost"/>
                  <rdf:li rdf:resource="https://identifiers.org/biocyc/META:CPD-8052"/>
                  <rdf:li rdf:resource="https://identifiers.org/biocyc/META:MYO-INOSITOL"/>
                  <rdf:li rdf:resource="https://identifiers.org/chebi/CHEBI:10601"/>
                  <rdf:li rdf:resource="https://identifiers.org/chebi/CHEBI:12826"/>
                  <rdf:li rdf:resource="https://identifiers.org/chebi/CHEBI:12831"/>
                  <rdf:li rdf:resource="https://identifiers.org/chebi/CHEBI:17268"/>
                  <rdf:li rdf:resource="https://identifiers.org/chebi/CHEBI:19183"/>
                  <rdf:li rdf:resource="https://identifiers.org/chebi/CHEBI:24848"/>
                  <rdf:li rdf:resource="https://identifiers.org/chebi/CHEBI:25451"/>
                  <rdf:li rdf:resource="https://identifiers.org/chebi/CHEBI:27372"/>
                  <rdf:li rdf:resource="https://identifiers.org/chebi/CHEBI:4200"/>
                  <rdf:li rdf:resource="https://identifiers.org/chebi/CHEBI:43559"/>
                  <rdf:li rdf:resource="https://identifiers.org/chebi/CHEBI:52772"/>
                  <rdf:li rdf:resource="https://identifiers.org/hmdb/HMDB00211"/>
                  <rdf:li rdf:resource="https://identifiers.org/hmdb/HMDB02256"/>
                  <rdf:li rdf:resource="https://identifiers.org/hmdb/HMDB34220"/>
                  <rdf:li rdf:resource="https://identifiers.org/kegg.compound/C00137"/>
                  <rdf:li rdf:resource="https://identifiers.org/kegg.compound/C19891"/>
                  <rdf:li rdf:resource="https://identifiers.org/kegg.drug/D08079"/>
                  <rdf:li rdf:resource="https://identifiers.org/metanetx.chemical/MNXM127"/>
                  <rdf:li rdf:resource="https://identifiers.org/seed.compound/cpd00121"/>
                  <rdf:li rdf:resource="https://identifiers.org/seed.compound/cpd21131"/>
                </rdf:Bag>
              </bqbiol:is>
            </rdf:Description>
          </rdf:RDF>
        </annotation>
      </species>
      <species metaid="meta_M_frdp_c" sboTerm="SBO:0000247" id="M_frdp_c" name="Farnesyl diphosphate" compartment="c" hasOnlySubstanceUnits="false" boundaryCondition="false" constant="false" fbc:charge="-3" fbc:chemicalFormula="C15H25O7P2">
        <annotation>
          <rdf:RDF xmlns:rdf="http://www.w3.org/1999/02/22-rdf-syntax-ns#" xmlns:dcterms="http://purl.org/dc/terms/" xmlns:vCard="http://www.w3.org/2001/vcard-rdf/3.0#" xmlns:vCard4="http://www.w3.org/2006/vcard/ns#" xmlns:bqbiol="http://biomodels.net/biology-qualifiers/" xmlns:bqmodel="http://biomodels.net/model-qualifiers/">
            <rdf:Description rdf:about="#meta_M_frdp_c">
              <bqbiol:is>
                <rdf:Bag>
                  <rdf:li rdf:resource="https://identifiers.org/bigg.metabolite/frdp"/>
                  <rdf:li rdf:resource="https://identifiers.org/biocyc/META:FARNESYL-PP"/>
                  <rdf:li rdf:resource="https://identifiers.org/chebi/CHEBI:10700"/>
                  <rdf:li rdf:resource="https://identifiers.org/chebi/CHEBI:11488"/>
                  <rdf:li rdf:resource="https://identifiers.org/chebi/CHEBI:11491"/>
                  <rdf:li rdf:resource="https://identifiers.org/chebi/CHEBI:12854"/>
                  <rdf:li rdf:resource="https://identifiers.org/chebi/CHEBI:12874"/>
                  <rdf:li rdf:resource="https://identifiers.org/chebi/CHEBI:14231"/>
                  <rdf:li rdf:resource="https://identifiers.org/chebi/CHEBI:17407"/>
                  <rdf:li rdf:resource="https://identifiers.org/chebi/CHEBI:175763"/>
                  <rdf:li rdf:resource="https://identifiers.org/chebi/CHEBI:19789"/>
                  <rdf:li rdf:resource="https://identifiers.org/chebi/CHEBI:24016"/>
                  <rdf:li rdf:resource="https://identifiers.org/chebi/CHEBI:42496"/>
                  <rdf:li rdf:resource="https://identifiers.org/chebi/CHEBI:50277"/>
                  <rdf:li rdf:resource="https://identifiers.org/hmdb/HMDB00961"/>
                  <rdf:li rdf:resource="https://identifiers.org/hmdb/HMDB04201"/>
                  <rdf:li rdf:resource="https://identifiers.org/kegg.compound/C00448"/>
                  <rdf:li rdf:resource="https://identifiers.org/lipidmaps/LMPR0103010002"/>
                  <rdf:li rdf:resource="https://identifiers.org/metanetx.chemical/MNXM34"/>
                  <rdf:li rdf:resource="https://identifiers.org/seed.compound/cpd00350"/>
                </rdf:Bag>
              </bqbiol:is>
            </rdf:Description>
          </rdf:RDF>
        </annotation>
      </species>
      <species metaid="meta_M_grxox_c" sboTerm="SBO:0000247" id="M_grxox_c" name="Glutaredoxin (oxidized)" compartment="c" hasOnlySubstanceUnits="false" boundaryCondition="false" constant="false" fbc:charge="0" fbc:chemicalFormula="X">
        <annotation>
          <rdf:RDF xmlns:rdf="http://www.w3.org/1999/02/22-rdf-syntax-ns#" xmlns:dcterms="http://purl.org/dc/terms/" xmlns:vCard="http://www.w3.org/2001/vcard-rdf/3.0#" xmlns:vCard4="http://www.w3.org/2006/vcard/ns#" xmlns:bqbiol="http://biomodels.net/biology-qualifiers/" xmlns:bqmodel="http://biomodels.net/model-qualifiers/">
            <rdf:Description rdf:about="#meta_M_grxox_c">
              <bqbiol:is>
                <rdf:Bag>
                  <rdf:li rdf:resource="https://identifiers.org/bigg.metabolite/grxox"/>
                  <rdf:li rdf:resource="https://identifiers.org/metanetx.chemical/MNXM90831"/>
                  <rdf:li rdf:resource="https://identifiers.org/seed.compound/cpd15480"/>
                </rdf:Bag>
              </bqbiol:is>
            </rdf:Description>
          </rdf:RDF>
        </annotation>
      </species>
      <species metaid="meta_M_grxrd_c" sboTerm="SBO:0000247" id="M_grxrd_c" name="Glutaredoxin (reduced)" compartment="c" hasOnlySubstanceUnits="false" boundaryCondition="false" constant="false" fbc:charge="0" fbc:chemicalFormula="XH2">
        <annotation>
          <rdf:RDF xmlns:rdf="http://www.w3.org/1999/02/22-rdf-syntax-ns#" xmlns:dcterms="http://purl.org/dc/terms/" xmlns:vCard="http://www.w3.org/2001/vcard-rdf/3.0#" xmlns:vCard4="http://www.w3.org/2006/vcard/ns#" xmlns:bqbiol="http://biomodels.net/biology-qualifiers/" xmlns:bqmodel="http://biomodels.net/model-qualifiers/">
            <rdf:Description rdf:about="#meta_M_grxrd_c">
              <bqbiol:is>
                <rdf:Bag>
                  <rdf:li rdf:resource="https://identifiers.org/bigg.metabolite/grxrd"/>
                  <rdf:li rdf:resource="https://identifiers.org/metanetx.chemical/MNXM90719"/>
                  <rdf:li rdf:resource="https://identifiers.org/seed.compound/cpd15481"/>
                </rdf:Bag>
              </bqbiol:is>
            </rdf:Description>
          </rdf:RDF>
        </annotation>
      </species>
      <species metaid="meta_M_gsn_c" sboTerm="SBO:0000247" id="M_gsn_c" name="Guanosine" compartment="c" hasOnlySubstanceUnits="false" boundaryCondition="false" constant="false" fbc:charge="0" fbc:chemicalFormula="C10H13N5O5">
        <annotation>
          <rdf:RDF xmlns:rdf="http://www.w3.org/1999/02/22-rdf-syntax-ns#" xmlns:dcterms="http://purl.org/dc/terms/" xmlns:vCard="http://www.w3.org/2001/vcard-rdf/3.0#" xmlns:vCard4="http://www.w3.org/2006/vcard/ns#" xmlns:bqbiol="http://biomodels.net/biology-qualifiers/" xmlns:bqmodel="http://biomodels.net/model-qualifiers/">
            <rdf:Description rdf:about="#meta_M_gsn_c">
              <bqbiol:is>
                <rdf:Bag>
                  <rdf:li rdf:resource="https://identifiers.org/bigg.metabolite/gsn"/>
                  <rdf:li rdf:resource="https://identifiers.org/biocyc/META:GUANOSINE"/>
                  <rdf:li rdf:resource="https://identifiers.org/chebi/CHEBI:14375"/>
                  <rdf:li rdf:resource="https://identifiers.org/chebi/CHEBI:16750"/>
                  <rdf:li rdf:resource="https://identifiers.org/chebi/CHEBI:24444"/>
                  <rdf:li rdf:resource="https://identifiers.org/chebi/CHEBI:42840"/>
                  <rdf:li rdf:resource="https://identifiers.org/chebi/CHEBI:42847"/>
                  <rdf:li rdf:resource="https://identifiers.org/chebi/CHEBI:42853"/>
                  <rdf:li rdf:resource="https://identifiers.org/chebi/CHEBI:471737"/>
                  <rdf:li rdf:resource="https://identifiers.org/chebi/CHEBI:5564"/>
                  <rdf:li rdf:resource="https://identifiers.org/hmdb/HMDB00133"/>
                  <rdf:li rdf:resource="https://identifiers.org/kegg.compound/C00387"/>
                  <rdf:li rdf:resource="https://identifiers.org/metanetx.chemical/MNXM401"/>
                  <rdf:li rdf:resource="https://identifiers.org/seed.compound/cpd00311"/>
                </rdf:Bag>
              </bqbiol:is>
            </rdf:Description>
          </rdf:RDF>
        </annotation>
      </species>
      <species metaid="meta_M_gsn_p" sboTerm="SBO:0000247" id="M_gsn_p" name="Guanosine" compartment="p" hasOnlySubstanceUnits="false" boundaryCondition="false" constant="false" fbc:charge="0" fbc:chemicalFormula="C10H13N5O5">
        <annotation>
          <rdf:RDF xmlns:rdf="http://www.w3.org/1999/02/22-rdf-syntax-ns#" xmlns:dcterms="http://purl.org/dc/terms/" xmlns:vCard="http://www.w3.org/2001/vcard-rdf/3.0#" xmlns:vCard4="http://www.w3.org/2006/vcard/ns#" xmlns:bqbiol="http://biomodels.net/biology-qualifiers/" xmlns:bqmodel="http://biomodels.net/model-qualifiers/">
            <rdf:Description rdf:about="#meta_M_gsn_p">
              <bqbiol:is>
                <rdf:Bag>
                  <rdf:li rdf:resource="https://identifiers.org/bigg.metabolite/gsn"/>
                  <rdf:li rdf:resource="https://identifiers.org/biocyc/META:GUANOSINE"/>
                  <rdf:li rdf:resource="https://identifiers.org/chebi/CHEBI:14375"/>
                  <rdf:li rdf:resource="https://identifiers.org/chebi/CHEBI:16750"/>
                  <rdf:li rdf:resource="https://identifiers.org/chebi/CHEBI:24444"/>
                  <rdf:li rdf:resource="https://identifiers.org/chebi/CHEBI:42840"/>
                  <rdf:li rdf:resource="https://identifiers.org/chebi/CHEBI:42847"/>
                  <rdf:li rdf:resource="https://identifiers.org/chebi/CHEBI:42853"/>
                  <rdf:li rdf:resource="https://identifiers.org/chebi/CHEBI:471737"/>
                  <rdf:li rdf:resource="https://identifiers.org/chebi/CHEBI:5564"/>
                  <rdf:li rdf:resource="https://identifiers.org/hmdb/HMDB00133"/>
                  <rdf:li rdf:resource="https://identifiers.org/kegg.compound/C00387"/>
                  <rdf:li rdf:resource="https://identifiers.org/metanetx.chemical/MNXM401"/>
                  <rdf:li rdf:resource="https://identifiers.org/seed.compound/cpd00311"/>
                </rdf:Bag>
              </bqbiol:is>
            </rdf:Description>
          </rdf:RDF>
        </annotation>
      </species>
      <species metaid="meta_M_gtspmd_c" sboTerm="SBO:0000247" id="M_gtspmd_c" name="Glutathionylspermidine" compartment="c" hasOnlySubstanceUnits="false" boundaryCondition="false" constant="false" fbc:charge="2" fbc:chemicalFormula="C17H36N6O5S">
        <annotation>
          <rdf:RDF xmlns:rdf="http://www.w3.org/1999/02/22-rdf-syntax-ns#" xmlns:dcterms="http://purl.org/dc/terms/" xmlns:vCard="http://www.w3.org/2001/vcard-rdf/3.0#" xmlns:vCard4="http://www.w3.org/2006/vcard/ns#" xmlns:bqbiol="http://biomodels.net/biology-qualifiers/" xmlns:bqmodel="http://biomodels.net/model-qualifiers/">
            <rdf:Description rdf:about="#meta_M_gtspmd_c">
              <bqbiol:is>
                <rdf:Bag>
                  <rdf:li rdf:resource="https://identifiers.org/bigg.metabolite/gtspmd"/>
                  <rdf:li rdf:resource="https://identifiers.org/biocyc/META:GLUTATHIONYLSPERMIDINE"/>
                  <rdf:li rdf:resource="https://identifiers.org/chebi/CHEBI:12624"/>
                  <rdf:li rdf:resource="https://identifiers.org/chebi/CHEBI:14329"/>
                  <rdf:li rdf:resource="https://identifiers.org/chebi/CHEBI:16613"/>
                  <rdf:li rdf:resource="https://identifiers.org/chebi/CHEBI:24341"/>
                  <rdf:li rdf:resource="https://identifiers.org/chebi/CHEBI:46146"/>
                  <rdf:li rdf:resource="https://identifiers.org/chebi/CHEBI:5438"/>
                  <rdf:li rdf:resource="https://identifiers.org/chebi/CHEBI:57835"/>
                  <rdf:li rdf:resource="https://identifiers.org/kegg.compound/C05730"/>
                  <rdf:li rdf:resource="https://identifiers.org/metanetx.chemical/MNXM1329"/>
                  <rdf:li rdf:resource="https://identifiers.org/seed.compound/cpd03411"/>
                </rdf:Bag>
              </bqbiol:is>
            </rdf:Description>
          </rdf:RDF>
        </annotation>
      </species>
      <species metaid="meta_M_gtp_p" sboTerm="SBO:0000247" id="M_gtp_p" name="GTP C10H12N5O14P3" compartment="p" hasOnlySubstanceUnits="false" boundaryCondition="false" constant="false" fbc:charge="-4" fbc:chemicalFormula="C10H12N5O14P3">
        <annotation>
          <rdf:RDF xmlns:rdf="http://www.w3.org/1999/02/22-rdf-syntax-ns#" xmlns:dcterms="http://purl.org/dc/terms/" xmlns:vCard="http://www.w3.org/2001/vcard-rdf/3.0#" xmlns:vCard4="http://www.w3.org/2006/vcard/ns#" xmlns:bqbiol="http://biomodels.net/biology-qualifiers/" xmlns:bqmodel="http://biomodels.net/model-qualifiers/">
            <rdf:Description rdf:about="#meta_M_gtp_p">
              <bqbiol:is>
                <rdf:Bag>
                  <rdf:li rdf:resource="https://identifiers.org/bigg.metabolite/gtp"/>
                  <rdf:li rdf:resource="https://identifiers.org/biocyc/META:GTP"/>
                  <rdf:li rdf:resource="https://identifiers.org/chebi/CHEBI:13342"/>
                  <rdf:li rdf:resource="https://identifiers.org/chebi/CHEBI:15996"/>
                  <rdf:li rdf:resource="https://identifiers.org/chebi/CHEBI:24451"/>
                  <rdf:li rdf:resource="https://identifiers.org/chebi/CHEBI:37565"/>
                  <rdf:li rdf:resource="https://identifiers.org/chebi/CHEBI:42934"/>
                  <rdf:li rdf:resource="https://identifiers.org/chebi/CHEBI:5234"/>
                  <rdf:li rdf:resource="https://identifiers.org/chebi/CHEBI:57600"/>
                  <rdf:li rdf:resource="https://identifiers.org/kegg.compound/C00044"/>
                  <rdf:li rdf:resource="https://identifiers.org/metanetx.chemical/MNXM51"/>
                  <rdf:li rdf:resource="https://identifiers.org/seed.compound/cpd00038"/>
                </rdf:Bag>
              </bqbiol:is>
            </rdf:Description>
          </rdf:RDF>
        </annotation>
      </species>
      <species metaid="meta_M_35cgmp_c" sboTerm="SBO:0000247" id="M_35cgmp_c" name="3&apos;,5&apos;-Cyclic GMP" compartment="c" hasOnlySubstanceUnits="false" boundaryCondition="false" constant="false" fbc:charge="-1" fbc:chemicalFormula="C10H11N5O7P">
        <annotation>
          <rdf:RDF xmlns:rdf="http://www.w3.org/1999/02/22-rdf-syntax-ns#" xmlns:dcterms="http://purl.org/dc/terms/" xmlns:vCard="http://www.w3.org/2001/vcard-rdf/3.0#" xmlns:vCard4="http://www.w3.org/2006/vcard/ns#" xmlns:bqbiol="http://biomodels.net/biology-qualifiers/" xmlns:bqmodel="http://biomodels.net/model-qualifiers/">
            <rdf:Description rdf:about="#meta_M_35cgmp_c">
              <bqbiol:is>
                <rdf:Bag>
                  <rdf:li rdf:resource="https://identifiers.org/bigg.metabolite/35cgmp"/>
                  <rdf:li rdf:resource="https://identifiers.org/biocyc/META:CGMP"/>
                  <rdf:li rdf:resource="https://identifiers.org/chebi/CHEBI:11675"/>
                  <rdf:li rdf:resource="https://identifiers.org/chebi/CHEBI:1327"/>
                  <rdf:li rdf:resource="https://identifiers.org/chebi/CHEBI:14377"/>
                  <rdf:li rdf:resource="https://identifiers.org/chebi/CHEBI:16356"/>
                  <rdf:li rdf:resource="https://identifiers.org/chebi/CHEBI:19829"/>
                  <rdf:li rdf:resource="https://identifiers.org/chebi/CHEBI:39915"/>
                  <rdf:li rdf:resource="https://identifiers.org/chebi/CHEBI:44955"/>
                  <rdf:li rdf:resource="https://identifiers.org/chebi/CHEBI:44957"/>
                  <rdf:li rdf:resource="https://identifiers.org/chebi/CHEBI:57746"/>
                  <rdf:li rdf:resource="https://identifiers.org/hmdb/HMDB01314"/>
                  <rdf:li rdf:resource="https://identifiers.org/kegg.compound/C00942"/>
                  <rdf:li rdf:resource="https://identifiers.org/metanetx.chemical/MNXM665"/>
                  <rdf:li rdf:resource="https://identifiers.org/seed.compound/cpd00697"/>
                </rdf:Bag>
              </bqbiol:is>
            </rdf:Description>
          </rdf:RDF>
        </annotation>
      </species>
      <species metaid="meta_M_gua_c" sboTerm="SBO:0000247" id="M_gua_c" name="Guanine" compartment="c" hasOnlySubstanceUnits="false" boundaryCondition="false" constant="false" fbc:charge="0" fbc:chemicalFormula="C5H5N5O">
        <annotation>
          <rdf:RDF xmlns:rdf="http://www.w3.org/1999/02/22-rdf-syntax-ns#" xmlns:dcterms="http://purl.org/dc/terms/" xmlns:vCard="http://www.w3.org/2001/vcard-rdf/3.0#" xmlns:vCard4="http://www.w3.org/2006/vcard/ns#" xmlns:bqbiol="http://biomodels.net/biology-qualifiers/" xmlns:bqmodel="http://biomodels.net/model-qualifiers/">
            <rdf:Description rdf:about="#meta_M_gua_c">
              <bqbiol:is>
                <rdf:Bag>
                  <rdf:li rdf:resource="https://identifiers.org/bigg.metabolite/gua"/>
                  <rdf:li rdf:resource="https://identifiers.org/biocyc/META:GUANINE"/>
                  <rdf:li rdf:resource="https://identifiers.org/chebi/CHEBI:14371"/>
                  <rdf:li rdf:resource="https://identifiers.org/chebi/CHEBI:14372"/>
                  <rdf:li rdf:resource="https://identifiers.org/chebi/CHEBI:16235"/>
                  <rdf:li rdf:resource="https://identifiers.org/chebi/CHEBI:24443"/>
                  <rdf:li rdf:resource="https://identifiers.org/chebi/CHEBI:42948"/>
                  <rdf:li rdf:resource="https://identifiers.org/chebi/CHEBI:5563"/>
                  <rdf:li rdf:resource="https://identifiers.org/hmdb/HMDB00132"/>
                  <rdf:li rdf:resource="https://identifiers.org/kegg.compound/C00242"/>
                  <rdf:li rdf:resource="https://identifiers.org/metanetx.chemical/MNXM259"/>
                  <rdf:li rdf:resource="https://identifiers.org/seed.compound/cpd00207"/>
                </rdf:Bag>
              </bqbiol:is>
            </rdf:Description>
          </rdf:RDF>
        </annotation>
      </species>
      <species metaid="meta_M_xan_c" sboTerm="SBO:0000247" id="M_xan_c" name="Xanthine" compartment="c" hasOnlySubstanceUnits="false" boundaryCondition="false" constant="false" fbc:charge="0" fbc:chemicalFormula="C5H4N4O2">
        <annotation>
          <rdf:RDF xmlns:rdf="http://www.w3.org/1999/02/22-rdf-syntax-ns#" xmlns:dcterms="http://purl.org/dc/terms/" xmlns:vCard="http://www.w3.org/2001/vcard-rdf/3.0#" xmlns:vCard4="http://www.w3.org/2006/vcard/ns#" xmlns:bqbiol="http://biomodels.net/biology-qualifiers/" xmlns:bqmodel="http://biomodels.net/model-qualifiers/">
            <rdf:Description rdf:about="#meta_M_xan_c">
              <bqbiol:is>
                <rdf:Bag>
                  <rdf:li rdf:resource="https://identifiers.org/bigg.metabolite/xan"/>
                  <rdf:li rdf:resource="https://identifiers.org/biocyc/META:XANTHINE"/>
                  <rdf:li rdf:resource="https://identifiers.org/chebi/CHEBI:10059"/>
                  <rdf:li rdf:resource="https://identifiers.org/chebi/CHEBI:15318"/>
                  <rdf:li rdf:resource="https://identifiers.org/chebi/CHEBI:17712"/>
                  <rdf:li rdf:resource="https://identifiers.org/chebi/CHEBI:27317"/>
                  <rdf:li rdf:resource="https://identifiers.org/chebi/CHEBI:46377"/>
                  <rdf:li rdf:resource="https://identifiers.org/chebi/CHEBI:48517"/>
                  <rdf:li rdf:resource="https://identifiers.org/hmdb/HMDB00292"/>
                  <rdf:li rdf:resource="https://identifiers.org/kegg.compound/C00385"/>
                  <rdf:li rdf:resource="https://identifiers.org/metanetx.chemical/MNXM174"/>
                  <rdf:li rdf:resource="https://identifiers.org/seed.compound/cpd00309"/>
                </rdf:Bag>
              </bqbiol:is>
            </rdf:Description>
          </rdf:RDF>
        </annotation>
      </species>
      <species metaid="meta_M_gua_p" sboTerm="SBO:0000247" id="M_gua_p" name="Guanine" compartment="p" hasOnlySubstanceUnits="false" boundaryCondition="false" constant="false" fbc:charge="0" fbc:chemicalFormula="C5H5N5O">
        <annotation>
          <rdf:RDF xmlns:rdf="http://www.w3.org/1999/02/22-rdf-syntax-ns#" xmlns:dcterms="http://purl.org/dc/terms/" xmlns:vCard="http://www.w3.org/2001/vcard-rdf/3.0#" xmlns:vCard4="http://www.w3.org/2006/vcard/ns#" xmlns:bqbiol="http://biomodels.net/biology-qualifiers/" xmlns:bqmodel="http://biomodels.net/model-qualifiers/">
            <rdf:Description rdf:about="#meta_M_gua_p">
              <bqbiol:is>
                <rdf:Bag>
                  <rdf:li rdf:resource="https://identifiers.org/bigg.metabolite/gua"/>
                  <rdf:li rdf:resource="https://identifiers.org/biocyc/META:GUANINE"/>
                  <rdf:li rdf:resource="https://identifiers.org/chebi/CHEBI:14371"/>
                  <rdf:li rdf:resource="https://identifiers.org/chebi/CHEBI:14372"/>
                  <rdf:li rdf:resource="https://identifiers.org/chebi/CHEBI:16235"/>
                  <rdf:li rdf:resource="https://identifiers.org/chebi/CHEBI:24443"/>
                  <rdf:li rdf:resource="https://identifiers.org/chebi/CHEBI:42948"/>
                  <rdf:li rdf:resource="https://identifiers.org/chebi/CHEBI:5563"/>
                  <rdf:li rdf:resource="https://identifiers.org/hmdb/HMDB00132"/>
                  <rdf:li rdf:resource="https://identifiers.org/kegg.compound/C00242"/>
                  <rdf:li rdf:resource="https://identifiers.org/metanetx.chemical/MNXM259"/>
                  <rdf:li rdf:resource="https://identifiers.org/seed.compound/cpd00207"/>
                </rdf:Bag>
              </bqbiol:is>
            </rdf:Description>
          </rdf:RDF>
        </annotation>
      </species>
      <species metaid="meta_M_fruur_c" sboTerm="SBO:0000247" id="M_fruur_c" name="D-Fructuronate" compartment="c" hasOnlySubstanceUnits="false" boundaryCondition="false" constant="false" fbc:charge="-1" fbc:chemicalFormula="C6H9O7">
        <annotation>
          <rdf:RDF xmlns:rdf="http://www.w3.org/1999/02/22-rdf-syntax-ns#" xmlns:dcterms="http://purl.org/dc/terms/" xmlns:vCard="http://www.w3.org/2001/vcard-rdf/3.0#" xmlns:vCard4="http://www.w3.org/2006/vcard/ns#" xmlns:bqbiol="http://biomodels.net/biology-qualifiers/" xmlns:bqmodel="http://biomodels.net/model-qualifiers/">
            <rdf:Description rdf:about="#meta_M_fruur_c">
              <bqbiol:is>
                <rdf:Bag>
                  <rdf:li rdf:resource="https://identifiers.org/bigg.metabolite/fruur"/>
                  <rdf:li rdf:resource="https://identifiers.org/biocyc/META:FRUCTURONATE"/>
                  <rdf:li rdf:resource="https://identifiers.org/chebi/CHEBI:12927"/>
                  <rdf:li rdf:resource="https://identifiers.org/chebi/CHEBI:16849"/>
                  <rdf:li rdf:resource="https://identifiers.org/chebi/CHEBI:20936"/>
                  <rdf:li rdf:resource="https://identifiers.org/chebi/CHEBI:20937"/>
                  <rdf:li rdf:resource="https://identifiers.org/chebi/CHEBI:24112"/>
                  <rdf:li rdf:resource="https://identifiers.org/chebi/CHEBI:24113"/>
                  <rdf:li rdf:resource="https://identifiers.org/chebi/CHEBI:4126"/>
                  <rdf:li rdf:resource="https://identifiers.org/chebi/CHEBI:47950"/>
                  <rdf:li rdf:resource="https://identifiers.org/chebi/CHEBI:59863"/>
                  <rdf:li rdf:resource="https://identifiers.org/chebi/CHEBI:59881"/>
                  <rdf:li rdf:resource="https://identifiers.org/kegg.compound/C00905"/>
                  <rdf:li rdf:resource="https://identifiers.org/metanetx.chemical/MNXM1660"/>
                  <rdf:li rdf:resource="https://identifiers.org/seed.compound/cpd00672"/>
                  <rdf:li rdf:resource="https://identifiers.org/seed.compound/cpd27042"/>
                </rdf:Bag>
              </bqbiol:is>
            </rdf:Description>
          </rdf:RDF>
        </annotation>
      </species>
      <species metaid="meta_M_h2o2_p" sboTerm="SBO:0000247" id="M_h2o2_p" name="Hydrogen peroxide" compartment="p" hasOnlySubstanceUnits="false" boundaryCondition="false" constant="false" fbc:charge="0" fbc:chemicalFormula="H2O2">
        <annotation>
          <rdf:RDF xmlns:rdf="http://www.w3.org/1999/02/22-rdf-syntax-ns#" xmlns:dcterms="http://purl.org/dc/terms/" xmlns:vCard="http://www.w3.org/2001/vcard-rdf/3.0#" xmlns:vCard4="http://www.w3.org/2006/vcard/ns#" xmlns:bqbiol="http://biomodels.net/biology-qualifiers/" xmlns:bqmodel="http://biomodels.net/model-qualifiers/">
            <rdf:Description rdf:about="#meta_M_h2o2_p">
              <bqbiol:is>
                <rdf:Bag>
                  <rdf:li rdf:resource="https://identifiers.org/bigg.metabolite/h2o2"/>
                  <rdf:li rdf:resource="https://identifiers.org/biocyc/META:HYDROGEN-PEROXIDE"/>
                  <rdf:li rdf:resource="https://identifiers.org/chebi/CHEBI:13354"/>
                  <rdf:li rdf:resource="https://identifiers.org/chebi/CHEBI:13355"/>
                  <rdf:li rdf:resource="https://identifiers.org/chebi/CHEBI:16240"/>
                  <rdf:li rdf:resource="https://identifiers.org/chebi/CHEBI:24637"/>
                  <rdf:li rdf:resource="https://identifiers.org/chebi/CHEBI:25940"/>
                  <rdf:li rdf:resource="https://identifiers.org/chebi/CHEBI:29192"/>
                  <rdf:li rdf:resource="https://identifiers.org/chebi/CHEBI:29370"/>
                  <rdf:li rdf:resource="https://identifiers.org/chebi/CHEBI:44782"/>
                  <rdf:li rdf:resource="https://identifiers.org/chebi/CHEBI:44785"/>
                  <rdf:li rdf:resource="https://identifiers.org/chebi/CHEBI:44812"/>
                  <rdf:li rdf:resource="https://identifiers.org/chebi/CHEBI:5586"/>
                  <rdf:li rdf:resource="https://identifiers.org/hmdb/HMDB03125"/>
                  <rdf:li rdf:resource="https://identifiers.org/hmdb/HMDB06491"/>
                  <rdf:li rdf:resource="https://identifiers.org/kegg.compound/C00027"/>
                  <rdf:li rdf:resource="https://identifiers.org/kegg.compound/C17732"/>
                  <rdf:li rdf:resource="https://identifiers.org/kegg.compound/C18566"/>
                  <rdf:li rdf:resource="https://identifiers.org/kegg.drug/D00008"/>
                  <rdf:li rdf:resource="https://identifiers.org/metanetx.chemical/MNXM22"/>
                  <rdf:li rdf:resource="https://identifiers.org/seed.compound/cpd00025"/>
                </rdf:Bag>
              </bqbiol:is>
            </rdf:Description>
          </rdf:RDF>
        </annotation>
      </species>
      <species metaid="meta_M_h2s_p" sboTerm="SBO:0000247" id="M_h2s_p" name="Hydrogen sulfide" compartment="p" hasOnlySubstanceUnits="false" boundaryCondition="false" constant="false" fbc:charge="0" fbc:chemicalFormula="H2S">
        <annotation>
          <rdf:RDF xmlns:rdf="http://www.w3.org/1999/02/22-rdf-syntax-ns#" xmlns:dcterms="http://purl.org/dc/terms/" xmlns:vCard="http://www.w3.org/2001/vcard-rdf/3.0#" xmlns:vCard4="http://www.w3.org/2006/vcard/ns#" xmlns:bqbiol="http://biomodels.net/biology-qualifiers/" xmlns:bqmodel="http://biomodels.net/model-qualifiers/">
            <rdf:Description rdf:about="#meta_M_h2s_p">
              <bqbiol:is>
                <rdf:Bag>
                  <rdf:li rdf:resource="https://identifiers.org/bigg.metabolite/h2s"/>
                  <rdf:li rdf:resource="https://identifiers.org/biocyc/META:CPD-7046"/>
                  <rdf:li rdf:resource="https://identifiers.org/biocyc/META:CPD-846"/>
                  <rdf:li rdf:resource="https://identifiers.org/biocyc/META:HS"/>
                  <rdf:li rdf:resource="https://identifiers.org/chebi/CHEBI:13356"/>
                  <rdf:li rdf:resource="https://identifiers.org/chebi/CHEBI:14414"/>
                  <rdf:li rdf:resource="https://identifiers.org/chebi/CHEBI:15138"/>
                  <rdf:li rdf:resource="https://identifiers.org/chebi/CHEBI:16136"/>
                  <rdf:li rdf:resource="https://identifiers.org/chebi/CHEBI:24639"/>
                  <rdf:li rdf:resource="https://identifiers.org/chebi/CHEBI:29919"/>
                  <rdf:li rdf:resource="https://identifiers.org/chebi/CHEBI:30488"/>
                  <rdf:li rdf:resource="https://identifiers.org/chebi/CHEBI:30489"/>
                  <rdf:li rdf:resource="https://identifiers.org/chebi/CHEBI:43058"/>
                  <rdf:li rdf:resource="https://identifiers.org/chebi/CHEBI:45489"/>
                  <rdf:li rdf:resource="https://identifiers.org/chebi/CHEBI:5787"/>
                  <rdf:li rdf:resource="https://identifiers.org/hmdb/HMDB03276"/>
                  <rdf:li rdf:resource="https://identifiers.org/kegg.compound/C00283"/>
                  <rdf:li rdf:resource="https://identifiers.org/metanetx.chemical/MNXM89582"/>
                  <rdf:li rdf:resource="https://identifiers.org/seed.compound/cpd00239"/>
                  <rdf:li rdf:resource="https://identifiers.org/seed.compound/cpd24697"/>
                </rdf:Bag>
              </bqbiol:is>
            </rdf:Description>
          </rdf:RDF>
        </annotation>
      </species>
      <species metaid="meta_M_h2_p" sboTerm="SBO:0000247" id="M_h2_p" name="Hydrogen" compartment="p" hasOnlySubstanceUnits="false" boundaryCondition="false" constant="false" fbc:charge="0" fbc:chemicalFormula="H2">
        <annotation>
          <rdf:RDF xmlns:rdf="http://www.w3.org/1999/02/22-rdf-syntax-ns#" xmlns:dcterms="http://purl.org/dc/terms/" xmlns:vCard="http://www.w3.org/2001/vcard-rdf/3.0#" xmlns:vCard4="http://www.w3.org/2006/vcard/ns#" xmlns:bqbiol="http://biomodels.net/biology-qualifiers/" xmlns:bqmodel="http://biomodels.net/model-qualifiers/">
            <rdf:Description rdf:about="#meta_M_h2_p">
              <bqbiol:is>
                <rdf:Bag>
                  <rdf:li rdf:resource="https://identifiers.org/bigg.metabolite/h2"/>
                  <rdf:li rdf:resource="https://identifiers.org/biocyc/META:HYDROGEN-MOLECULE"/>
                  <rdf:li rdf:resource="https://identifiers.org/chebi/CHEBI:13350"/>
                  <rdf:li rdf:resource="https://identifiers.org/chebi/CHEBI:18276"/>
                  <rdf:li rdf:resource="https://identifiers.org/chebi/CHEBI:25363"/>
                  <rdf:li rdf:resource="https://identifiers.org/chebi/CHEBI:29294"/>
                  <rdf:li rdf:resource="https://identifiers.org/chebi/CHEBI:29298"/>
                  <rdf:li rdf:resource="https://identifiers.org/chebi/CHEBI:29299"/>
                  <rdf:li rdf:resource="https://identifiers.org/chebi/CHEBI:5785"/>
                  <rdf:li rdf:resource="https://identifiers.org/hmdb/HMDB01362"/>
                  <rdf:li rdf:resource="https://identifiers.org/kegg.compound/C00282"/>
                  <rdf:li rdf:resource="https://identifiers.org/metanetx.chemical/MNXM195"/>
                  <rdf:li rdf:resource="https://identifiers.org/seed.compound/cpd11640"/>
                </rdf:Bag>
              </bqbiol:is>
            </rdf:Description>
          </rdf:RDF>
        </annotation>
      </species>
      <species metaid="meta_M_3ophb_c" sboTerm="SBO:0000247" id="M_3ophb_c" name="3-Octaprenyl-4-hydroxybenzoate" compartment="c" hasOnlySubstanceUnits="false" boundaryCondition="false" constant="false" fbc:charge="-1" fbc:chemicalFormula="C47H69O3">
        <annotation>
          <rdf:RDF xmlns:rdf="http://www.w3.org/1999/02/22-rdf-syntax-ns#" xmlns:dcterms="http://purl.org/dc/terms/" xmlns:vCard="http://www.w3.org/2001/vcard-rdf/3.0#" xmlns:vCard4="http://www.w3.org/2006/vcard/ns#" xmlns:bqbiol="http://biomodels.net/biology-qualifiers/" xmlns:bqmodel="http://biomodels.net/model-qualifiers/">
            <rdf:Description rdf:about="#meta_M_3ophb_c">
              <bqbiol:is>
                <rdf:Bag>
                  <rdf:li rdf:resource="https://identifiers.org/bigg.metabolite/3ophb"/>
                  <rdf:li rdf:resource="https://identifiers.org/biocyc/META:3-OCTAPRENYL-4-HYDROXYBENZOATE"/>
                  <rdf:li rdf:resource="https://identifiers.org/chebi/CHEBI:1617"/>
                  <rdf:li rdf:resource="https://identifiers.org/chebi/CHEBI:50116"/>
                  <rdf:li rdf:resource="https://identifiers.org/kegg.compound/C05809"/>
                  <rdf:li rdf:resource="https://identifiers.org/metanetx.chemical/MNXM2195"/>
                  <rdf:li rdf:resource="https://identifiers.org/seed.compound/cpd03443"/>
                </rdf:Bag>
              </bqbiol:is>
            </rdf:Description>
          </rdf:RDF>
        </annotation>
      </species>
      <species metaid="meta_M_3hcinnm_p" sboTerm="SBO:0000247" id="M_3hcinnm_p" name="3-hydroxycinnamic acid" compartment="p" hasOnlySubstanceUnits="false" boundaryCondition="false" constant="false" fbc:charge="-1" fbc:chemicalFormula="C9H7O3">
        <annotation>
          <rdf:RDF xmlns:rdf="http://www.w3.org/1999/02/22-rdf-syntax-ns#" xmlns:dcterms="http://purl.org/dc/terms/" xmlns:vCard="http://www.w3.org/2001/vcard-rdf/3.0#" xmlns:vCard4="http://www.w3.org/2006/vcard/ns#" xmlns:bqbiol="http://biomodels.net/biology-qualifiers/" xmlns:bqmodel="http://biomodels.net/model-qualifiers/">
            <rdf:Description rdf:about="#meta_M_3hcinnm_p">
              <bqbiol:is>
                <rdf:Bag>
                  <rdf:li rdf:resource="https://identifiers.org/bigg.metabolite/3hcinnm"/>
                  <rdf:li rdf:resource="https://identifiers.org/biocyc/META:CPD-10797"/>
                  <rdf:li rdf:resource="https://identifiers.org/chebi/CHEBI:32357"/>
                  <rdf:li rdf:resource="https://identifiers.org/chebi/CHEBI:47925"/>
                  <rdf:li rdf:resource="https://identifiers.org/chebi/CHEBI:47927"/>
                  <rdf:li rdf:resource="https://identifiers.org/chebi/CHEBI:47928"/>
                  <rdf:li rdf:resource="https://identifiers.org/hmdb/HMDB62774"/>
                  <rdf:li rdf:resource="https://identifiers.org/kegg.compound/C12621"/>
                  <rdf:li rdf:resource="https://identifiers.org/metanetx.chemical/MNXM1799"/>
                  <rdf:li rdf:resource="https://identifiers.org/seed.compound/cpd09252"/>
                </rdf:Bag>
              </bqbiol:is>
            </rdf:Description>
          </rdf:RDF>
        </annotation>
      </species>
      <species metaid="meta_M_phhlipa_c" sboTerm="SBO:0000247" id="M_phhlipa_c" name="Phospho-heptosyl-heptosyl-kdo2-lipidA" compartment="c" hasOnlySubstanceUnits="false" boundaryCondition="false" constant="false" fbc:charge="-8" fbc:chemicalFormula="C124H219N2O54P3">
        <annotation>
          <rdf:RDF xmlns:rdf="http://www.w3.org/1999/02/22-rdf-syntax-ns#" xmlns:dcterms="http://purl.org/dc/terms/" xmlns:vCard="http://www.w3.org/2001/vcard-rdf/3.0#" xmlns:vCard4="http://www.w3.org/2006/vcard/ns#" xmlns:bqbiol="http://biomodels.net/biology-qualifiers/" xmlns:bqmodel="http://biomodels.net/model-qualifiers/">
            <rdf:Description rdf:about="#meta_M_phhlipa_c">
              <bqbiol:is>
                <rdf:Bag>
                  <rdf:li rdf:resource="https://identifiers.org/bigg.metabolite/phhlipa"/>
                  <rdf:li rdf:resource="https://identifiers.org/biocyc/META:CPD0-2240"/>
                  <rdf:li rdf:resource="https://identifiers.org/metanetx.chemical/MNXM75132"/>
                  <rdf:li rdf:resource="https://identifiers.org/seed.compound/cpd15549"/>
                </rdf:Bag>
              </bqbiol:is>
            </rdf:Description>
          </rdf:RDF>
        </annotation>
      </species>
      <species metaid="meta_M_hhlipa_c" sboTerm="SBO:0000247" id="M_hhlipa_c" name="Heptosyl-heptosyl-kdo2-lipidA" compartment="c" hasOnlySubstanceUnits="false" boundaryCondition="false" constant="false" fbc:charge="-6" fbc:chemicalFormula="C124H220N2O51P2">
        <annotation>
          <rdf:RDF xmlns:rdf="http://www.w3.org/1999/02/22-rdf-syntax-ns#" xmlns:dcterms="http://purl.org/dc/terms/" xmlns:vCard="http://www.w3.org/2001/vcard-rdf/3.0#" xmlns:vCard4="http://www.w3.org/2006/vcard/ns#" xmlns:bqbiol="http://biomodels.net/biology-qualifiers/" xmlns:bqmodel="http://biomodels.net/model-qualifiers/">
            <rdf:Description rdf:about="#meta_M_hhlipa_c">
              <bqbiol:is>
                <rdf:Bag>
                  <rdf:li rdf:resource="https://identifiers.org/bigg.metabolite/hhlipa"/>
                  <rdf:li rdf:resource="https://identifiers.org/biocyc/META:CPD0-930"/>
                  <rdf:li rdf:resource="https://identifiers.org/chebi/CHEBI:61507"/>
                  <rdf:li rdf:resource="https://identifiers.org/chebi/CHEBI:61523"/>
                  <rdf:li rdf:resource="https://identifiers.org/metanetx.chemical/MNXM2582"/>
                  <rdf:li rdf:resource="https://identifiers.org/seed.compound/cpd15484"/>
                </rdf:Bag>
              </bqbiol:is>
            </rdf:Description>
          </rdf:RDF>
        </annotation>
      </species>
      <species metaid="meta_M_hlipa_c" sboTerm="SBO:0000247" id="M_hlipa_c" name="Heptosyl-kdo2-lipidA" compartment="c" hasOnlySubstanceUnits="false" boundaryCondition="false" constant="false" fbc:charge="-6" fbc:chemicalFormula="C117H208N2O45P2">
        <annotation>
          <rdf:RDF xmlns:rdf="http://www.w3.org/1999/02/22-rdf-syntax-ns#" xmlns:dcterms="http://purl.org/dc/terms/" xmlns:vCard="http://www.w3.org/2001/vcard-rdf/3.0#" xmlns:vCard4="http://www.w3.org/2006/vcard/ns#" xmlns:bqbiol="http://biomodels.net/biology-qualifiers/" xmlns:bqmodel="http://biomodels.net/model-qualifiers/">
            <rdf:Description rdf:about="#meta_M_hlipa_c">
              <bqbiol:is>
                <rdf:Bag>
                  <rdf:li rdf:resource="https://identifiers.org/bigg.metabolite/hlipa"/>
                  <rdf:li rdf:resource="https://identifiers.org/biocyc/META:CPD0-929"/>
                  <rdf:li rdf:resource="https://identifiers.org/chebi/CHEBI:61502"/>
                  <rdf:li rdf:resource="https://identifiers.org/chebi/CHEBI:61528"/>
                  <rdf:li rdf:resource="https://identifiers.org/metanetx.chemical/MNXM2680"/>
                  <rdf:li rdf:resource="https://identifiers.org/seed.compound/cpd15485"/>
                </rdf:Bag>
              </bqbiol:is>
            </rdf:Description>
          </rdf:RDF>
        </annotation>
      </species>
      <species metaid="meta_M_hphhlipa_c" sboTerm="SBO:0000247" id="M_hphhlipa_c" name="Heptosyl-phospho-heptosyl-heptosyl-kdo2-lipidA" compartment="c" hasOnlySubstanceUnits="false" boundaryCondition="false" constant="false" fbc:charge="-8" fbc:chemicalFormula="C131H231N2O60P3">
        <annotation>
          <rdf:RDF xmlns:rdf="http://www.w3.org/1999/02/22-rdf-syntax-ns#" xmlns:dcterms="http://purl.org/dc/terms/" xmlns:vCard="http://www.w3.org/2001/vcard-rdf/3.0#" xmlns:vCard4="http://www.w3.org/2006/vcard/ns#" xmlns:bqbiol="http://biomodels.net/biology-qualifiers/" xmlns:bqmodel="http://biomodels.net/model-qualifiers/">
            <rdf:Description rdf:about="#meta_M_hphhlipa_c">
              <bqbiol:is>
                <rdf:Bag>
                  <rdf:li rdf:resource="https://identifiers.org/bigg.metabolite/hphhlipa"/>
                  <rdf:li rdf:resource="https://identifiers.org/biocyc/META:CPD0-2238"/>
                  <rdf:li rdf:resource="https://identifiers.org/metanetx.chemical/MNXM56168"/>
                  <rdf:li rdf:resource="https://identifiers.org/seed.compound/cpd15488"/>
                </rdf:Bag>
              </bqbiol:is>
            </rdf:Description>
          </rdf:RDF>
        </annotation>
      </species>
      <species metaid="meta_M_4mpetz_c" sboTerm="SBO:0000247" id="M_4mpetz_c" name="4-Methyl-5-(2-phosphoethyl)-thiazole" compartment="c" hasOnlySubstanceUnits="false" boundaryCondition="false" constant="false" fbc:charge="-2" fbc:chemicalFormula="C6H8NO4PS">
        <annotation>
          <rdf:RDF xmlns:rdf="http://www.w3.org/1999/02/22-rdf-syntax-ns#" xmlns:dcterms="http://purl.org/dc/terms/" xmlns:vCard="http://www.w3.org/2001/vcard-rdf/3.0#" xmlns:vCard4="http://www.w3.org/2006/vcard/ns#" xmlns:bqbiol="http://biomodels.net/biology-qualifiers/" xmlns:bqmodel="http://biomodels.net/model-qualifiers/">
            <rdf:Description rdf:about="#meta_M_4mpetz_c">
              <bqbiol:is>
                <rdf:Bag>
                  <rdf:li rdf:resource="https://identifiers.org/bigg.metabolite/4mpetz"/>
                  <rdf:li rdf:resource="https://identifiers.org/biocyc/META:THZ-P"/>
                  <rdf:li rdf:resource="https://identifiers.org/chebi/CHEBI:12023"/>
                  <rdf:li rdf:resource="https://identifiers.org/chebi/CHEBI:12024"/>
                  <rdf:li rdf:resource="https://identifiers.org/chebi/CHEBI:17857"/>
                  <rdf:li rdf:resource="https://identifiers.org/chebi/CHEBI:1892"/>
                  <rdf:li rdf:resource="https://identifiers.org/chebi/CHEBI:20439"/>
                  <rdf:li rdf:resource="https://identifiers.org/chebi/CHEBI:30638"/>
                  <rdf:li rdf:resource="https://identifiers.org/chebi/CHEBI:46182"/>
                  <rdf:li rdf:resource="https://identifiers.org/chebi/CHEBI:58296"/>
                  <rdf:li rdf:resource="https://identifiers.org/kegg.compound/C04327"/>
                  <rdf:li rdf:resource="https://identifiers.org/metanetx.chemical/MNXM960"/>
                  <rdf:li rdf:resource="https://identifiers.org/seed.compound/cpd02654"/>
                </rdf:Bag>
              </bqbiol:is>
            </rdf:Description>
          </rdf:RDF>
        </annotation>
      </species>
      <species metaid="meta_M_4mhetz_c" sboTerm="SBO:0000247" id="M_4mhetz_c" name="4-Methyl-5-(2-hydroxyethyl)-thiazole" compartment="c" hasOnlySubstanceUnits="false" boundaryCondition="false" constant="false" fbc:charge="0" fbc:chemicalFormula="C6H9NOS">
        <annotation>
          <rdf:RDF xmlns:rdf="http://www.w3.org/1999/02/22-rdf-syntax-ns#" xmlns:dcterms="http://purl.org/dc/terms/" xmlns:vCard="http://www.w3.org/2001/vcard-rdf/3.0#" xmlns:vCard4="http://www.w3.org/2006/vcard/ns#" xmlns:bqbiol="http://biomodels.net/biology-qualifiers/" xmlns:bqmodel="http://biomodels.net/model-qualifiers/">
            <rdf:Description rdf:about="#meta_M_4mhetz_c">
              <bqbiol:is>
                <rdf:Bag>
                  <rdf:li rdf:resource="https://identifiers.org/bigg.metabolite/4mhetz"/>
                  <rdf:li rdf:resource="https://identifiers.org/biocyc/META:THZ"/>
                  <rdf:li rdf:resource="https://identifiers.org/chebi/CHEBI:12021"/>
                  <rdf:li rdf:resource="https://identifiers.org/chebi/CHEBI:12022"/>
                  <rdf:li rdf:resource="https://identifiers.org/chebi/CHEBI:12086"/>
                  <rdf:li rdf:resource="https://identifiers.org/chebi/CHEBI:17957"/>
                  <rdf:li rdf:resource="https://identifiers.org/chebi/CHEBI:2011"/>
                  <rdf:li rdf:resource="https://identifiers.org/chebi/CHEBI:20522"/>
                  <rdf:li rdf:resource="https://identifiers.org/chebi/CHEBI:46320"/>
                  <rdf:li rdf:resource="https://identifiers.org/hmdb/HMDB32985"/>
                  <rdf:li rdf:resource="https://identifiers.org/kegg.compound/C04294"/>
                  <rdf:li rdf:resource="https://identifiers.org/metanetx.chemical/MNXM962"/>
                  <rdf:li rdf:resource="https://identifiers.org/seed.compound/cpd02636"/>
                </rdf:Bag>
              </bqbiol:is>
            </rdf:Description>
          </rdf:RDF>
        </annotation>
      </species>
      <species metaid="meta_M_man6p_c" sboTerm="SBO:0000247" id="M_man6p_c" name="D-Mannose 6-phosphate" compartment="c" hasOnlySubstanceUnits="false" boundaryCondition="false" constant="false" fbc:charge="-2" fbc:chemicalFormula="C6H11O9P">
        <annotation>
          <rdf:RDF xmlns:rdf="http://www.w3.org/1999/02/22-rdf-syntax-ns#" xmlns:dcterms="http://purl.org/dc/terms/" xmlns:vCard="http://www.w3.org/2001/vcard-rdf/3.0#" xmlns:vCard4="http://www.w3.org/2006/vcard/ns#" xmlns:bqbiol="http://biomodels.net/biology-qualifiers/" xmlns:bqmodel="http://biomodels.net/model-qualifiers/">
            <rdf:Description rdf:about="#meta_M_man6p_c">
              <bqbiol:is>
                <rdf:Bag>
                  <rdf:li rdf:resource="https://identifiers.org/bigg.metabolite/man6p"/>
                  <rdf:li rdf:resource="https://identifiers.org/biocyc/META:CPD-15979"/>
                  <rdf:li rdf:resource="https://identifiers.org/biocyc/META:CPD-15980"/>
                  <rdf:li rdf:resource="https://identifiers.org/biocyc/META:Mannose-6-phosphate"/>
                  <rdf:li rdf:resource="https://identifiers.org/chebi/CHEBI:13000"/>
                  <rdf:li rdf:resource="https://identifiers.org/chebi/CHEBI:17369"/>
                  <rdf:li rdf:resource="https://identifiers.org/chebi/CHEBI:4211"/>
                  <rdf:li rdf:resource="https://identifiers.org/chebi/CHEBI:48042"/>
                  <rdf:li rdf:resource="https://identifiers.org/chebi/CHEBI:48066"/>
                  <rdf:li rdf:resource="https://identifiers.org/chebi/CHEBI:58735"/>
                  <rdf:li rdf:resource="https://identifiers.org/kegg.compound/C00275"/>
                  <rdf:li rdf:resource="https://identifiers.org/metanetx.chemical/MNXM427"/>
                  <rdf:li rdf:resource="https://identifiers.org/seed.compound/cpd00235"/>
                </rdf:Bag>
              </bqbiol:is>
            </rdf:Description>
          </rdf:RDF>
        </annotation>
      </species>
      <species metaid="meta_M_hg2_p" sboTerm="SBO:0000247" id="M_hg2_p" name="Mercury  charged 2  Hg" compartment="p" hasOnlySubstanceUnits="false" boundaryCondition="false" constant="false" fbc:charge="2" fbc:chemicalFormula="Hg">
        <annotation>
          <rdf:RDF xmlns:rdf="http://www.w3.org/1999/02/22-rdf-syntax-ns#" xmlns:dcterms="http://purl.org/dc/terms/" xmlns:vCard="http://www.w3.org/2001/vcard-rdf/3.0#" xmlns:vCard4="http://www.w3.org/2006/vcard/ns#" xmlns:bqbiol="http://biomodels.net/biology-qualifiers/" xmlns:bqmodel="http://biomodels.net/model-qualifiers/">
            <rdf:Description rdf:about="#meta_M_hg2_p">
              <bqbiol:is>
                <rdf:Bag>
                  <rdf:li rdf:resource="https://identifiers.org/bigg.metabolite/hg2"/>
                  <rdf:li rdf:resource="https://identifiers.org/chebi/CHEBI:13370"/>
                  <rdf:li rdf:resource="https://identifiers.org/chebi/CHEBI:16793"/>
                  <rdf:li rdf:resource="https://identifiers.org/chebi/CHEBI:25199"/>
                  <rdf:li rdf:resource="https://identifiers.org/chebi/CHEBI:25200"/>
                  <rdf:li rdf:resource="https://identifiers.org/chebi/CHEBI:49640"/>
                  <rdf:li rdf:resource="https://identifiers.org/chebi/CHEBI:5714"/>
                  <rdf:li rdf:resource="https://identifiers.org/hmdb/HMDB03625"/>
                  <rdf:li rdf:resource="https://identifiers.org/kegg.compound/C00703"/>
                  <rdf:li rdf:resource="https://identifiers.org/kegg.compound/C13377"/>
                  <rdf:li rdf:resource="https://identifiers.org/kegg.compound/C18670"/>
                  <rdf:li rdf:resource="https://identifiers.org/kegg.drug/D01905"/>
                  <rdf:li rdf:resource="https://identifiers.org/metanetx.chemical/MNXM1562"/>
                  <rdf:li rdf:resource="https://identifiers.org/seed.compound/cpd00531"/>
                </rdf:Bag>
              </bqbiol:is>
            </rdf:Description>
          </rdf:RDF>
        </annotation>
      </species>
      <species metaid="meta_M_hg2_c" sboTerm="SBO:0000247" id="M_hg2_c" name="Mercury  charged 2  Hg" compartment="c" hasOnlySubstanceUnits="false" boundaryCondition="false" constant="false" fbc:charge="2" fbc:chemicalFormula="Hg">
        <annotation>
          <rdf:RDF xmlns:rdf="http://www.w3.org/1999/02/22-rdf-syntax-ns#" xmlns:dcterms="http://purl.org/dc/terms/" xmlns:vCard="http://www.w3.org/2001/vcard-rdf/3.0#" xmlns:vCard4="http://www.w3.org/2006/vcard/ns#" xmlns:bqbiol="http://biomodels.net/biology-qualifiers/" xmlns:bqmodel="http://biomodels.net/model-qualifiers/">
            <rdf:Description rdf:about="#meta_M_hg2_c">
              <bqbiol:is>
                <rdf:Bag>
                  <rdf:li rdf:resource="https://identifiers.org/bigg.metabolite/hg2"/>
                  <rdf:li rdf:resource="https://identifiers.org/chebi/CHEBI:13370"/>
                  <rdf:li rdf:resource="https://identifiers.org/chebi/CHEBI:16793"/>
                  <rdf:li rdf:resource="https://identifiers.org/chebi/CHEBI:25199"/>
                  <rdf:li rdf:resource="https://identifiers.org/chebi/CHEBI:25200"/>
                  <rdf:li rdf:resource="https://identifiers.org/chebi/CHEBI:49640"/>
                  <rdf:li rdf:resource="https://identifiers.org/chebi/CHEBI:5714"/>
                  <rdf:li rdf:resource="https://identifiers.org/hmdb/HMDB03625"/>
                  <rdf:li rdf:resource="https://identifiers.org/kegg.compound/C00703"/>
                  <rdf:li rdf:resource="https://identifiers.org/kegg.compound/C13377"/>
                  <rdf:li rdf:resource="https://identifiers.org/kegg.compound/C18670"/>
                  <rdf:li rdf:resource="https://identifiers.org/kegg.drug/D01905"/>
                  <rdf:li rdf:resource="https://identifiers.org/metanetx.chemical/MNXM1562"/>
                  <rdf:li rdf:resource="https://identifiers.org/seed.compound/cpd00531"/>
                </rdf:Bag>
              </bqbiol:is>
            </rdf:Description>
          </rdf:RDF>
        </annotation>
      </species>
      <species metaid="meta_M_histd_c" sboTerm="SBO:0000247" id="M_histd_c" name="L-Histidinol" compartment="c" hasOnlySubstanceUnits="false" boundaryCondition="false" constant="false" fbc:charge="1" fbc:chemicalFormula="C6H12N3O">
        <annotation>
          <rdf:RDF xmlns:rdf="http://www.w3.org/1999/02/22-rdf-syntax-ns#" xmlns:dcterms="http://purl.org/dc/terms/" xmlns:vCard="http://www.w3.org/2001/vcard-rdf/3.0#" xmlns:vCard4="http://www.w3.org/2006/vcard/ns#" xmlns:bqbiol="http://biomodels.net/biology-qualifiers/" xmlns:bqmodel="http://biomodels.net/model-qualifiers/">
            <rdf:Description rdf:about="#meta_M_histd_c">
              <bqbiol:is>
                <rdf:Bag>
                  <rdf:li rdf:resource="https://identifiers.org/bigg.metabolite/histd"/>
                  <rdf:li rdf:resource="https://identifiers.org/biocyc/META:HISTIDINOL"/>
                  <rdf:li rdf:resource="https://identifiers.org/chebi/CHEBI:13118"/>
                  <rdf:li rdf:resource="https://identifiers.org/chebi/CHEBI:16255"/>
                  <rdf:li rdf:resource="https://identifiers.org/chebi/CHEBI:21326"/>
                  <rdf:li rdf:resource="https://identifiers.org/chebi/CHEBI:57699"/>
                  <rdf:li rdf:resource="https://identifiers.org/chebi/CHEBI:6241"/>
                  <rdf:li rdf:resource="https://identifiers.org/hmdb/HMDB03431"/>
                  <rdf:li rdf:resource="https://identifiers.org/kegg.compound/C00860"/>
                  <rdf:li rdf:resource="https://identifiers.org/metanetx.chemical/MNXM1281"/>
                  <rdf:li rdf:resource="https://identifiers.org/seed.compound/cpd00641"/>
                </rdf:Bag>
              </bqbiol:is>
            </rdf:Description>
          </rdf:RDF>
        </annotation>
      </species>
      <species metaid="meta_M_hisp_c" sboTerm="SBO:0000247" id="M_hisp_c" name="L-Histidinol phosphate" compartment="c" hasOnlySubstanceUnits="false" boundaryCondition="false" constant="false" fbc:charge="-1" fbc:chemicalFormula="C6H11N3O4P">
        <annotation>
          <rdf:RDF xmlns:rdf="http://www.w3.org/1999/02/22-rdf-syntax-ns#" xmlns:dcterms="http://purl.org/dc/terms/" xmlns:vCard="http://www.w3.org/2001/vcard-rdf/3.0#" xmlns:vCard4="http://www.w3.org/2006/vcard/ns#" xmlns:bqbiol="http://biomodels.net/biology-qualifiers/" xmlns:bqmodel="http://biomodels.net/model-qualifiers/">
            <rdf:Description rdf:about="#meta_M_hisp_c">
              <bqbiol:is>
                <rdf:Bag>
                  <rdf:li rdf:resource="https://identifiers.org/bigg.metabolite/hisp"/>
                  <rdf:li rdf:resource="https://identifiers.org/biocyc/META:L-HISTIDINOL-P"/>
                  <rdf:li rdf:resource="https://identifiers.org/chebi/CHEBI:13119"/>
                  <rdf:li rdf:resource="https://identifiers.org/chebi/CHEBI:16996"/>
                  <rdf:li rdf:resource="https://identifiers.org/chebi/CHEBI:21327"/>
                  <rdf:li rdf:resource="https://identifiers.org/chebi/CHEBI:43319"/>
                  <rdf:li rdf:resource="https://identifiers.org/chebi/CHEBI:57980"/>
                  <rdf:li rdf:resource="https://identifiers.org/chebi/CHEBI:6242"/>
                  <rdf:li rdf:resource="https://identifiers.org/kegg.compound/C01100"/>
                  <rdf:li rdf:resource="https://identifiers.org/metanetx.chemical/MNXM1482"/>
                  <rdf:li rdf:resource="https://identifiers.org/seed.compound/cpd00807"/>
                </rdf:Bag>
              </bqbiol:is>
            </rdf:Description>
          </rdf:RDF>
        </annotation>
      </species>
      <species metaid="meta_M_trnahis_c" sboTerm="SBO:0000247" id="M_trnahis_c" name="TRNA(His)" compartment="c" hasOnlySubstanceUnits="false" boundaryCondition="false" constant="false" fbc:charge="0" fbc:chemicalFormula="R">
        <annotation>
          <rdf:RDF xmlns:rdf="http://www.w3.org/1999/02/22-rdf-syntax-ns#" xmlns:dcterms="http://purl.org/dc/terms/" xmlns:vCard="http://www.w3.org/2001/vcard-rdf/3.0#" xmlns:vCard4="http://www.w3.org/2006/vcard/ns#" xmlns:bqbiol="http://biomodels.net/biology-qualifiers/" xmlns:bqmodel="http://biomodels.net/model-qualifiers/">
            <rdf:Description rdf:about="#meta_M_trnahis_c">
              <bqbiol:is>
                <rdf:Bag>
                  <rdf:li rdf:resource="https://identifiers.org/bigg.metabolite/trnahis"/>
                  <rdf:li rdf:resource="https://identifiers.org/biocyc/META:HIS-tRNAs"/>
                  <rdf:li rdf:resource="https://identifiers.org/chebi/CHEBI:10682"/>
                  <rdf:li rdf:resource="https://identifiers.org/chebi/CHEBI:15178"/>
                  <rdf:li rdf:resource="https://identifiers.org/chebi/CHEBI:29178"/>
                  <rdf:li rdf:resource="https://identifiers.org/kegg.compound/C01643"/>
                  <rdf:li rdf:resource="https://identifiers.org/metanetx.chemical/MNXM90878"/>
                  <rdf:li rdf:resource="https://identifiers.org/seed.compound/cpd11914"/>
                  <rdf:li rdf:resource="https://identifiers.org/seed.compound/cpd27218"/>
                </rdf:Bag>
              </bqbiol:is>
            </rdf:Description>
          </rdf:RDF>
        </annotation>
      </species>
      <species metaid="meta_M_histrna_c" sboTerm="SBO:0000247" id="M_histrna_c" name="L-Histidyl-tRNA(His)" compartment="c" hasOnlySubstanceUnits="false" boundaryCondition="false" constant="false" fbc:charge="1" fbc:chemicalFormula="C6H8N3OR">
        <annotation>
          <rdf:RDF xmlns:rdf="http://www.w3.org/1999/02/22-rdf-syntax-ns#" xmlns:dcterms="http://purl.org/dc/terms/" xmlns:vCard="http://www.w3.org/2001/vcard-rdf/3.0#" xmlns:vCard4="http://www.w3.org/2006/vcard/ns#" xmlns:bqbiol="http://biomodels.net/biology-qualifiers/" xmlns:bqmodel="http://biomodels.net/model-qualifiers/">
            <rdf:Description rdf:about="#meta_M_histrna_c">
              <bqbiol:is>
                <rdf:Bag>
                  <rdf:li rdf:resource="https://identifiers.org/bigg.metabolite/histrna"/>
                  <rdf:li rdf:resource="https://identifiers.org/chebi/CHEBI:13120"/>
                  <rdf:li rdf:resource="https://identifiers.org/chebi/CHEBI:29155"/>
                  <rdf:li rdf:resource="https://identifiers.org/chebi/CHEBI:6243"/>
                  <rdf:li rdf:resource="https://identifiers.org/kegg.compound/C02988"/>
                  <rdf:li rdf:resource="https://identifiers.org/metanetx.chemical/MNXM89831"/>
                  <rdf:li rdf:resource="https://identifiers.org/seed.compound/cpd12228"/>
                </rdf:Bag>
              </bqbiol:is>
            </rdf:Description>
          </rdf:RDF>
        </annotation>
      </species>
      <species metaid="meta_M_his__L_p" sboTerm="SBO:0000247" id="M_his__L_p" name="L-Histidine" compartment="p" hasOnlySubstanceUnits="false" boundaryCondition="false" constant="false" fbc:charge="0" fbc:chemicalFormula="C6H9N3O2">
        <annotation>
          <rdf:RDF xmlns:rdf="http://www.w3.org/1999/02/22-rdf-syntax-ns#" xmlns:dcterms="http://purl.org/dc/terms/" xmlns:vCard="http://www.w3.org/2001/vcard-rdf/3.0#" xmlns:vCard4="http://www.w3.org/2006/vcard/ns#" xmlns:bqbiol="http://biomodels.net/biology-qualifiers/" xmlns:bqmodel="http://biomodels.net/model-qualifiers/">
            <rdf:Description rdf:about="#meta_M_his__L_p">
              <bqbiol:is>
                <rdf:Bag>
                  <rdf:li rdf:resource="https://identifiers.org/bigg.metabolite/his__L"/>
                  <rdf:li rdf:resource="https://identifiers.org/biocyc/META:HIS"/>
                  <rdf:li rdf:resource="https://identifiers.org/chebi/CHEBI:13117"/>
                  <rdf:li rdf:resource="https://identifiers.org/chebi/CHEBI:15971"/>
                  <rdf:li rdf:resource="https://identifiers.org/chebi/CHEBI:21324"/>
                  <rdf:li rdf:resource="https://identifiers.org/chebi/CHEBI:24598"/>
                  <rdf:li rdf:resource="https://identifiers.org/chebi/CHEBI:27570"/>
                  <rdf:li rdf:resource="https://identifiers.org/chebi/CHEBI:32510"/>
                  <rdf:li rdf:resource="https://identifiers.org/chebi/CHEBI:32511"/>
                  <rdf:li rdf:resource="https://identifiers.org/chebi/CHEBI:32512"/>
                  <rdf:li rdf:resource="https://identifiers.org/chebi/CHEBI:32513"/>
                  <rdf:li rdf:resource="https://identifiers.org/chebi/CHEBI:32529"/>
                  <rdf:li rdf:resource="https://identifiers.org/chebi/CHEBI:32530"/>
                  <rdf:li rdf:resource="https://identifiers.org/chebi/CHEBI:32531"/>
                  <rdf:li rdf:resource="https://identifiers.org/chebi/CHEBI:32532"/>
                  <rdf:li rdf:resource="https://identifiers.org/chebi/CHEBI:43048"/>
                  <rdf:li rdf:resource="https://identifiers.org/chebi/CHEBI:43114"/>
                  <rdf:li rdf:resource="https://identifiers.org/chebi/CHEBI:43118"/>
                  <rdf:li rdf:resource="https://identifiers.org/chebi/CHEBI:43190"/>
                  <rdf:li rdf:resource="https://identifiers.org/chebi/CHEBI:43239"/>
                  <rdf:li rdf:resource="https://identifiers.org/chebi/CHEBI:5733"/>
                  <rdf:li rdf:resource="https://identifiers.org/chebi/CHEBI:57595"/>
                  <rdf:li rdf:resource="https://identifiers.org/chebi/CHEBI:6240"/>
                  <rdf:li rdf:resource="https://identifiers.org/hmdb/HMDB00177"/>
                  <rdf:li rdf:resource="https://identifiers.org/hmdb/HMDB03412"/>
                  <rdf:li rdf:resource="https://identifiers.org/kegg.compound/C00135"/>
                  <rdf:li rdf:resource="https://identifiers.org/kegg.compound/C00768"/>
                  <rdf:li rdf:resource="https://identifiers.org/kegg.drug/D00032"/>
                  <rdf:li rdf:resource="https://identifiers.org/metanetx.chemical/MNXM134"/>
                  <rdf:li rdf:resource="https://identifiers.org/seed.compound/cpd00119"/>
                  <rdf:li rdf:resource="https://identifiers.org/seed.compound/cpd00572"/>
                </rdf:Bag>
              </bqbiol:is>
            </rdf:Description>
          </rdf:RDF>
        </annotation>
      </species>
      <species metaid="meta_M_ppbng_c" sboTerm="SBO:0000247" id="M_ppbng_c" name="Porphobilinogen" compartment="c" hasOnlySubstanceUnits="false" boundaryCondition="false" constant="false" fbc:charge="-1" fbc:chemicalFormula="C10H13N2O4">
        <annotation>
          <rdf:RDF xmlns:rdf="http://www.w3.org/1999/02/22-rdf-syntax-ns#" xmlns:dcterms="http://purl.org/dc/terms/" xmlns:vCard="http://www.w3.org/2001/vcard-rdf/3.0#" xmlns:vCard4="http://www.w3.org/2006/vcard/ns#" xmlns:bqbiol="http://biomodels.net/biology-qualifiers/" xmlns:bqmodel="http://biomodels.net/model-qualifiers/">
            <rdf:Description rdf:about="#meta_M_ppbng_c">
              <bqbiol:is>
                <rdf:Bag>
                  <rdf:li rdf:resource="https://identifiers.org/bigg.metabolite/ppbng"/>
                  <rdf:li rdf:resource="https://identifiers.org/biocyc/META:PORPHOBILINOGEN"/>
                  <rdf:li rdf:resource="https://identifiers.org/chebi/CHEBI:14867"/>
                  <rdf:li rdf:resource="https://identifiers.org/chebi/CHEBI:17381"/>
                  <rdf:li rdf:resource="https://identifiers.org/chebi/CHEBI:26212"/>
                  <rdf:li rdf:resource="https://identifiers.org/chebi/CHEBI:44832"/>
                  <rdf:li rdf:resource="https://identifiers.org/chebi/CHEBI:58126"/>
                  <rdf:li rdf:resource="https://identifiers.org/chebi/CHEBI:8335"/>
                  <rdf:li rdf:resource="https://identifiers.org/hmdb/HMDB00245"/>
                  <rdf:li rdf:resource="https://identifiers.org/kegg.compound/C00931"/>
                  <rdf:li rdf:resource="https://identifiers.org/metanetx.chemical/MNXM554"/>
                  <rdf:li rdf:resource="https://identifiers.org/seed.compound/cpd00689"/>
                </rdf:Bag>
              </bqbiol:is>
            </rdf:Description>
          </rdf:RDF>
        </annotation>
      </species>
      <species metaid="meta_M_hmbil_c" sboTerm="SBO:0000247" id="M_hmbil_c" name="Hydroxymethylbilane" compartment="c" hasOnlySubstanceUnits="false" boundaryCondition="false" constant="false" fbc:charge="-8" fbc:chemicalFormula="C40H38N4O17">
        <annotation>
          <rdf:RDF xmlns:rdf="http://www.w3.org/1999/02/22-rdf-syntax-ns#" xmlns:dcterms="http://purl.org/dc/terms/" xmlns:vCard="http://www.w3.org/2001/vcard-rdf/3.0#" xmlns:vCard4="http://www.w3.org/2006/vcard/ns#" xmlns:bqbiol="http://biomodels.net/biology-qualifiers/" xmlns:bqmodel="http://biomodels.net/model-qualifiers/">
            <rdf:Description rdf:about="#meta_M_hmbil_c">
              <bqbiol:is>
                <rdf:Bag>
                  <rdf:li rdf:resource="https://identifiers.org/bigg.metabolite/hmbil"/>
                  <rdf:li rdf:resource="https://identifiers.org/biocyc/META:HYDROXYMETHYLBILANE"/>
                  <rdf:li rdf:resource="https://identifiers.org/chebi/CHEBI:14423"/>
                  <rdf:li rdf:resource="https://identifiers.org/chebi/CHEBI:16645"/>
                  <rdf:li rdf:resource="https://identifiers.org/chebi/CHEBI:24716"/>
                  <rdf:li rdf:resource="https://identifiers.org/chebi/CHEBI:57845"/>
                  <rdf:li rdf:resource="https://identifiers.org/chebi/CHEBI:5809"/>
                  <rdf:li rdf:resource="https://identifiers.org/hmdb/HMDB01137"/>
                  <rdf:li rdf:resource="https://identifiers.org/kegg.compound/C01024"/>
                  <rdf:li rdf:resource="https://identifiers.org/metanetx.chemical/MNXM547"/>
                  <rdf:li rdf:resource="https://identifiers.org/seed.compound/cpd00755"/>
                </rdf:Bag>
              </bqbiol:is>
            </rdf:Description>
          </rdf:RDF>
        </annotation>
      </species>
      <species metaid="meta_M_4ahmmp_c" sboTerm="SBO:0000247" id="M_4ahmmp_c" name="4-Amino-5-hydroxymethyl-2-methylpyrimidine" compartment="c" hasOnlySubstanceUnits="false" boundaryCondition="false" constant="false" fbc:charge="0" fbc:chemicalFormula="C6H9N3O">
        <annotation>
          <rdf:RDF xmlns:rdf="http://www.w3.org/1999/02/22-rdf-syntax-ns#" xmlns:dcterms="http://purl.org/dc/terms/" xmlns:vCard="http://www.w3.org/2001/vcard-rdf/3.0#" xmlns:vCard4="http://www.w3.org/2006/vcard/ns#" xmlns:bqbiol="http://biomodels.net/biology-qualifiers/" xmlns:bqmodel="http://biomodels.net/model-qualifiers/">
            <rdf:Description rdf:about="#meta_M_4ahmmp_c">
              <bqbiol:is>
                <rdf:Bag>
                  <rdf:li rdf:resource="https://identifiers.org/bigg.metabolite/4ahmmp"/>
                  <rdf:li rdf:resource="https://identifiers.org/biocyc/META:HMP"/>
                  <rdf:li rdf:resource="https://identifiers.org/chebi/CHEBI:11957"/>
                  <rdf:li rdf:resource="https://identifiers.org/chebi/CHEBI:16892"/>
                  <rdf:li rdf:resource="https://identifiers.org/chebi/CHEBI:1781"/>
                  <rdf:li rdf:resource="https://identifiers.org/chebi/CHEBI:20312"/>
                  <rdf:li rdf:resource="https://identifiers.org/chebi/CHEBI:43206"/>
                  <rdf:li rdf:resource="https://identifiers.org/kegg.compound/C01279"/>
                  <rdf:li rdf:resource="https://identifiers.org/metanetx.chemical/MNXM874"/>
                  <rdf:li rdf:resource="https://identifiers.org/seed.compound/cpd00939"/>
                </rdf:Bag>
              </bqbiol:is>
            </rdf:Description>
          </rdf:RDF>
        </annotation>
      </species>
      <species metaid="meta_M_hom__L_c" sboTerm="SBO:0000247" id="M_hom__L_c" name="L-Homoserine" compartment="c" hasOnlySubstanceUnits="false" boundaryCondition="false" constant="false" fbc:charge="0" fbc:chemicalFormula="C4H9NO3">
        <annotation>
          <rdf:RDF xmlns:rdf="http://www.w3.org/1999/02/22-rdf-syntax-ns#" xmlns:dcterms="http://purl.org/dc/terms/" xmlns:vCard="http://www.w3.org/2001/vcard-rdf/3.0#" xmlns:vCard4="http://www.w3.org/2006/vcard/ns#" xmlns:bqbiol="http://biomodels.net/biology-qualifiers/" xmlns:bqmodel="http://biomodels.net/model-qualifiers/">
            <rdf:Description rdf:about="#meta_M_hom__L_c">
              <bqbiol:is>
                <rdf:Bag>
                  <rdf:li rdf:resource="https://identifiers.org/bigg.metabolite/hom__L"/>
                  <rdf:li rdf:resource="https://identifiers.org/biocyc/META:HOMO-SER"/>
                  <rdf:li rdf:resource="https://identifiers.org/chebi/CHEBI:13123"/>
                  <rdf:li rdf:resource="https://identifiers.org/chebi/CHEBI:15699"/>
                  <rdf:li rdf:resource="https://identifiers.org/chebi/CHEBI:21330"/>
                  <rdf:li rdf:resource="https://identifiers.org/chebi/CHEBI:43131"/>
                  <rdf:li rdf:resource="https://identifiers.org/chebi/CHEBI:57476"/>
                  <rdf:li rdf:resource="https://identifiers.org/chebi/CHEBI:6246"/>
                  <rdf:li rdf:resource="https://identifiers.org/hmdb/HMDB00719"/>
                  <rdf:li rdf:resource="https://identifiers.org/kegg.compound/C00263"/>
                  <rdf:li rdf:resource="https://identifiers.org/metanetx.chemical/MNXM353"/>
                  <rdf:li rdf:resource="https://identifiers.org/seed.compound/cpd00227"/>
                </rdf:Bag>
              </bqbiol:is>
            </rdf:Description>
          </rdf:RDF>
        </annotation>
      </species>
      <species metaid="meta_M_hom__L_p" sboTerm="SBO:0000247" id="M_hom__L_p" name="L-Homoserine" compartment="p" hasOnlySubstanceUnits="false" boundaryCondition="false" constant="false" fbc:charge="0" fbc:chemicalFormula="C4H9NO3">
        <annotation>
          <rdf:RDF xmlns:rdf="http://www.w3.org/1999/02/22-rdf-syntax-ns#" xmlns:dcterms="http://purl.org/dc/terms/" xmlns:vCard="http://www.w3.org/2001/vcard-rdf/3.0#" xmlns:vCard4="http://www.w3.org/2006/vcard/ns#" xmlns:bqbiol="http://biomodels.net/biology-qualifiers/" xmlns:bqmodel="http://biomodels.net/model-qualifiers/">
            <rdf:Description rdf:about="#meta_M_hom__L_p">
              <bqbiol:is>
                <rdf:Bag>
                  <rdf:li rdf:resource="https://identifiers.org/bigg.metabolite/hom__L"/>
                  <rdf:li rdf:resource="https://identifiers.org/biocyc/META:HOMO-SER"/>
                  <rdf:li rdf:resource="https://identifiers.org/chebi/CHEBI:13123"/>
                  <rdf:li rdf:resource="https://identifiers.org/chebi/CHEBI:15699"/>
                  <rdf:li rdf:resource="https://identifiers.org/chebi/CHEBI:21330"/>
                  <rdf:li rdf:resource="https://identifiers.org/chebi/CHEBI:43131"/>
                  <rdf:li rdf:resource="https://identifiers.org/chebi/CHEBI:57476"/>
                  <rdf:li rdf:resource="https://identifiers.org/chebi/CHEBI:6246"/>
                  <rdf:li rdf:resource="https://identifiers.org/hmdb/HMDB00719"/>
                  <rdf:li rdf:resource="https://identifiers.org/kegg.compound/C00263"/>
                  <rdf:li rdf:resource="https://identifiers.org/metanetx.chemical/MNXM353"/>
                  <rdf:li rdf:resource="https://identifiers.org/seed.compound/cpd00227"/>
                </rdf:Bag>
              </bqbiol:is>
            </rdf:Description>
          </rdf:RDF>
        </annotation>
      </species>
      <species metaid="meta_M_3hpppn_p" sboTerm="SBO:0000247" id="M_3hpppn_p" name="3-(3-hydroxy-phenyl)propionate" compartment="p" hasOnlySubstanceUnits="false" boundaryCondition="false" constant="false" fbc:charge="-1" fbc:chemicalFormula="C9H9O3">
        <annotation>
          <rdf:RDF xmlns:rdf="http://www.w3.org/1999/02/22-rdf-syntax-ns#" xmlns:dcterms="http://purl.org/dc/terms/" xmlns:vCard="http://www.w3.org/2001/vcard-rdf/3.0#" xmlns:vCard4="http://www.w3.org/2006/vcard/ns#" xmlns:bqbiol="http://biomodels.net/biology-qualifiers/" xmlns:bqmodel="http://biomodels.net/model-qualifiers/">
            <rdf:Description rdf:about="#meta_M_3hpppn_p">
              <bqbiol:is>
                <rdf:Bag>
                  <rdf:li rdf:resource="https://identifiers.org/bigg.metabolite/3hpppn"/>
                  <rdf:li rdf:resource="https://identifiers.org/biocyc/META:3-HYDROXYPHENYL-PROPIONATE"/>
                  <rdf:li rdf:resource="https://identifiers.org/chebi/CHEBI:1427"/>
                  <rdf:li rdf:resource="https://identifiers.org/chebi/CHEBI:57277"/>
                  <rdf:li rdf:resource="https://identifiers.org/hmdb/HMDB00375"/>
                  <rdf:li rdf:resource="https://identifiers.org/kegg.compound/C11457"/>
                  <rdf:li rdf:resource="https://identifiers.org/metanetx.chemical/MNXM1634"/>
                  <rdf:li rdf:resource="https://identifiers.org/seed.compound/cpd08304"/>
                </rdf:Bag>
              </bqbiol:is>
            </rdf:Description>
          </rdf:RDF>
        </annotation>
      </species>
      <species metaid="meta_M_hpyr_c" sboTerm="SBO:0000247" id="M_hpyr_c" name="Hydroxypyruvate" compartment="c" hasOnlySubstanceUnits="false" boundaryCondition="false" constant="false" fbc:charge="-1" fbc:chemicalFormula="C3H3O4">
        <annotation>
          <rdf:RDF xmlns:rdf="http://www.w3.org/1999/02/22-rdf-syntax-ns#" xmlns:dcterms="http://purl.org/dc/terms/" xmlns:vCard="http://www.w3.org/2001/vcard-rdf/3.0#" xmlns:vCard4="http://www.w3.org/2006/vcard/ns#" xmlns:bqbiol="http://biomodels.net/biology-qualifiers/" xmlns:bqmodel="http://biomodels.net/model-qualifiers/">
            <rdf:Description rdf:about="#meta_M_hpyr_c">
              <bqbiol:is>
                <rdf:Bag>
                  <rdf:li rdf:resource="https://identifiers.org/bigg.metabolite/hpyr"/>
                  <rdf:li rdf:resource="https://identifiers.org/biocyc/META:OH-PYR"/>
                  <rdf:li rdf:resource="https://identifiers.org/chebi/CHEBI:11837"/>
                  <rdf:li rdf:resource="https://identifiers.org/chebi/CHEBI:14425"/>
                  <rdf:li rdf:resource="https://identifiers.org/chebi/CHEBI:17180"/>
                  <rdf:li rdf:resource="https://identifiers.org/chebi/CHEBI:20082"/>
                  <rdf:li rdf:resource="https://identifiers.org/chebi/CHEBI:20083"/>
                  <rdf:li rdf:resource="https://identifiers.org/chebi/CHEBI:30841"/>
                  <rdf:li rdf:resource="https://identifiers.org/chebi/CHEBI:39999"/>
                  <rdf:li rdf:resource="https://identifiers.org/chebi/CHEBI:5813"/>
                  <rdf:li rdf:resource="https://identifiers.org/hmdb/HMDB01352"/>
                  <rdf:li rdf:resource="https://identifiers.org/kegg.compound/C00168"/>
                  <rdf:li rdf:resource="https://identifiers.org/metanetx.chemical/MNXM392"/>
                  <rdf:li rdf:resource="https://identifiers.org/seed.compound/cpd00145"/>
                </rdf:Bag>
              </bqbiol:is>
            </rdf:Description>
          </rdf:RDF>
        </annotation>
      </species>
      <species metaid="meta_M_phom_c" sboTerm="SBO:0000247" id="M_phom_c" name="O-Phospho-L-homoserine" compartment="c" hasOnlySubstanceUnits="false" boundaryCondition="false" constant="false" fbc:charge="-2" fbc:chemicalFormula="C4H8NO6P">
        <annotation>
          <rdf:RDF xmlns:rdf="http://www.w3.org/1999/02/22-rdf-syntax-ns#" xmlns:dcterms="http://purl.org/dc/terms/" xmlns:vCard="http://www.w3.org/2001/vcard-rdf/3.0#" xmlns:vCard4="http://www.w3.org/2006/vcard/ns#" xmlns:bqbiol="http://biomodels.net/biology-qualifiers/" xmlns:bqmodel="http://biomodels.net/model-qualifiers/">
            <rdf:Description rdf:about="#meta_M_phom_c">
              <bqbiol:is>
                <rdf:Bag>
                  <rdf:li rdf:resource="https://identifiers.org/bigg.metabolite/phom"/>
                  <rdf:li rdf:resource="https://identifiers.org/biocyc/META:O-PHOSPHO-L-HOMOSERINE"/>
                  <rdf:li rdf:resource="https://identifiers.org/chebi/CHEBI:12693"/>
                  <rdf:li rdf:resource="https://identifiers.org/chebi/CHEBI:12717"/>
                  <rdf:li rdf:resource="https://identifiers.org/chebi/CHEBI:15961"/>
                  <rdf:li rdf:resource="https://identifiers.org/chebi/CHEBI:21965"/>
                  <rdf:li rdf:resource="https://identifiers.org/chebi/CHEBI:57590"/>
                  <rdf:li rdf:resource="https://identifiers.org/chebi/CHEBI:7691"/>
                  <rdf:li rdf:resource="https://identifiers.org/hmdb/HMDB62692"/>
                  <rdf:li rdf:resource="https://identifiers.org/kegg.compound/C01102"/>
                  <rdf:li rdf:resource="https://identifiers.org/metanetx.chemical/MNXM1334"/>
                  <rdf:li rdf:resource="https://identifiers.org/seed.compound/cpd00809"/>
                </rdf:Bag>
              </bqbiol:is>
            </rdf:Description>
          </rdf:RDF>
        </annotation>
      </species>
      <species metaid="meta_M_suchms_c" sboTerm="SBO:0000247" id="M_suchms_c" name="O-Succinyl-L-homoserine" compartment="c" hasOnlySubstanceUnits="false" boundaryCondition="false" constant="false" fbc:charge="-1" fbc:chemicalFormula="C8H12NO6">
        <annotation>
          <rdf:RDF xmlns:rdf="http://www.w3.org/1999/02/22-rdf-syntax-ns#" xmlns:dcterms="http://purl.org/dc/terms/" xmlns:vCard="http://www.w3.org/2001/vcard-rdf/3.0#" xmlns:vCard4="http://www.w3.org/2006/vcard/ns#" xmlns:bqbiol="http://biomodels.net/biology-qualifiers/" xmlns:bqmodel="http://biomodels.net/model-qualifiers/">
            <rdf:Description rdf:about="#meta_M_suchms_c">
              <bqbiol:is>
                <rdf:Bag>
                  <rdf:li rdf:resource="https://identifiers.org/bigg.metabolite/suchms"/>
                  <rdf:li rdf:resource="https://identifiers.org/biocyc/META:O-SUCCINYL-L-HOMOSERINE"/>
                  <rdf:li rdf:resource="https://identifiers.org/chebi/CHEBI:12699"/>
                  <rdf:li rdf:resource="https://identifiers.org/chebi/CHEBI:12723"/>
                  <rdf:li rdf:resource="https://identifiers.org/chebi/CHEBI:16160"/>
                  <rdf:li rdf:resource="https://identifiers.org/chebi/CHEBI:21975"/>
                  <rdf:li rdf:resource="https://identifiers.org/chebi/CHEBI:57661"/>
                  <rdf:li rdf:resource="https://identifiers.org/chebi/CHEBI:7704"/>
                  <rdf:li rdf:resource="https://identifiers.org/kegg.compound/C01118"/>
                  <rdf:li rdf:resource="https://identifiers.org/metanetx.chemical/MNXM820"/>
                  <rdf:li rdf:resource="https://identifiers.org/seed.compound/cpd00822"/>
                </rdf:Bag>
              </bqbiol:is>
            </rdf:Description>
          </rdf:RDF>
        </annotation>
      </species>
      <species metaid="meta_M_imacp_c" sboTerm="SBO:0000247" id="M_imacp_c" name="3-(Imidazol-4-yl)-2-oxopropyl phosphate" compartment="c" hasOnlySubstanceUnits="false" boundaryCondition="false" constant="false" fbc:charge="-2" fbc:chemicalFormula="C6H7N2O5P">
        <annotation>
          <rdf:RDF xmlns:rdf="http://www.w3.org/1999/02/22-rdf-syntax-ns#" xmlns:dcterms="http://purl.org/dc/terms/" xmlns:vCard="http://www.w3.org/2001/vcard-rdf/3.0#" xmlns:vCard4="http://www.w3.org/2006/vcard/ns#" xmlns:bqbiol="http://biomodels.net/biology-qualifiers/" xmlns:bqmodel="http://biomodels.net/model-qualifiers/">
            <rdf:Description rdf:about="#meta_M_imacp_c">
              <bqbiol:is>
                <rdf:Bag>
                  <rdf:li rdf:resource="https://identifiers.org/bigg.metabolite/imacp"/>
                  <rdf:li rdf:resource="https://identifiers.org/biocyc/META:IMIDAZOLE-ACETOL-P"/>
                  <rdf:li rdf:resource="https://identifiers.org/chebi/CHEBI:11736"/>
                  <rdf:li rdf:resource="https://identifiers.org/chebi/CHEBI:1437"/>
                  <rdf:li rdf:resource="https://identifiers.org/chebi/CHEBI:16426"/>
                  <rdf:li rdf:resource="https://identifiers.org/chebi/CHEBI:19941"/>
                  <rdf:li rdf:resource="https://identifiers.org/chebi/CHEBI:57766"/>
                  <rdf:li rdf:resource="https://identifiers.org/hmdb/HMDB12236"/>
                  <rdf:li rdf:resource="https://identifiers.org/kegg.compound/C01267"/>
                  <rdf:li rdf:resource="https://identifiers.org/metanetx.chemical/MNXM1456"/>
                  <rdf:li rdf:resource="https://identifiers.org/seed.compound/cpd00930"/>
                </rdf:Bag>
              </bqbiol:is>
            </rdf:Description>
          </rdf:RDF>
        </annotation>
      </species>
      <species metaid="meta_M_pydam_c" sboTerm="SBO:0000247" id="M_pydam_c" name="Pyridoxamine" compartment="c" hasOnlySubstanceUnits="false" boundaryCondition="false" constant="false" fbc:charge="1" fbc:chemicalFormula="C8H13N2O2">
        <annotation>
          <rdf:RDF xmlns:rdf="http://www.w3.org/1999/02/22-rdf-syntax-ns#" xmlns:dcterms="http://purl.org/dc/terms/" xmlns:vCard="http://www.w3.org/2001/vcard-rdf/3.0#" xmlns:vCard4="http://www.w3.org/2006/vcard/ns#" xmlns:bqbiol="http://biomodels.net/biology-qualifiers/" xmlns:bqmodel="http://biomodels.net/model-qualifiers/">
            <rdf:Description rdf:about="#meta_M_pydam_c">
              <bqbiol:is>
                <rdf:Bag>
                  <rdf:li rdf:resource="https://identifiers.org/bigg.metabolite/pydam"/>
                  <rdf:li rdf:resource="https://identifiers.org/biocyc/META:PYRIDOXAMINE"/>
                  <rdf:li rdf:resource="https://identifiers.org/chebi/CHEBI:131533"/>
                  <rdf:li rdf:resource="https://identifiers.org/chebi/CHEBI:14978"/>
                  <rdf:li rdf:resource="https://identifiers.org/chebi/CHEBI:16410"/>
                  <rdf:li rdf:resource="https://identifiers.org/chebi/CHEBI:26426"/>
                  <rdf:li rdf:resource="https://identifiers.org/chebi/CHEBI:45228"/>
                  <rdf:li rdf:resource="https://identifiers.org/chebi/CHEBI:57761"/>
                  <rdf:li rdf:resource="https://identifiers.org/chebi/CHEBI:8669"/>
                  <rdf:li rdf:resource="https://identifiers.org/hmdb/HMDB01431"/>
                  <rdf:li rdf:resource="https://identifiers.org/hmdb/HMDB62696"/>
                  <rdf:li rdf:resource="https://identifiers.org/kegg.compound/C00534"/>
                  <rdf:li rdf:resource="https://identifiers.org/metanetx.chemical/MNXM548"/>
                  <rdf:li rdf:resource="https://identifiers.org/seed.compound/cpd00419"/>
                </rdf:Bag>
              </bqbiol:is>
            </rdf:Description>
          </rdf:RDF>
        </annotation>
      </species>
      <species metaid="meta_M_hxan_p" sboTerm="SBO:0000247" id="M_hxan_p" name="Hypoxanthine" compartment="p" hasOnlySubstanceUnits="false" boundaryCondition="false" constant="false" fbc:charge="0" fbc:chemicalFormula="C5H4N4O">
        <annotation>
          <rdf:RDF xmlns:rdf="http://www.w3.org/1999/02/22-rdf-syntax-ns#" xmlns:dcterms="http://purl.org/dc/terms/" xmlns:vCard="http://www.w3.org/2001/vcard-rdf/3.0#" xmlns:vCard4="http://www.w3.org/2006/vcard/ns#" xmlns:bqbiol="http://biomodels.net/biology-qualifiers/" xmlns:bqmodel="http://biomodels.net/model-qualifiers/">
            <rdf:Description rdf:about="#meta_M_hxan_p">
              <bqbiol:is>
                <rdf:Bag>
                  <rdf:li rdf:resource="https://identifiers.org/bigg.metabolite/hxan"/>
                  <rdf:li rdf:resource="https://identifiers.org/biocyc/META:HYPOXANTHINE"/>
                  <rdf:li rdf:resource="https://identifiers.org/chebi/CHEBI:14431"/>
                  <rdf:li rdf:resource="https://identifiers.org/chebi/CHEBI:17368"/>
                  <rdf:li rdf:resource="https://identifiers.org/chebi/CHEBI:24762"/>
                  <rdf:li rdf:resource="https://identifiers.org/chebi/CHEBI:43237"/>
                  <rdf:li rdf:resource="https://identifiers.org/chebi/CHEBI:5841"/>
                  <rdf:li rdf:resource="https://identifiers.org/hmdb/HMDB00157"/>
                  <rdf:li rdf:resource="https://identifiers.org/kegg.compound/C00262"/>
                  <rdf:li rdf:resource="https://identifiers.org/metanetx.chemical/MNXM213"/>
                  <rdf:li rdf:resource="https://identifiers.org/seed.compound/cpd00226"/>
                </rdf:Bag>
              </bqbiol:is>
            </rdf:Description>
          </rdf:RDF>
        </annotation>
      </species>
      <species metaid="meta_M_iscu_c" sboTerm="SBO:0000247" id="M_iscu_c" name="IscU scaffold protein" compartment="c" hasOnlySubstanceUnits="false" boundaryCondition="false" constant="false" fbc:charge="0" fbc:chemicalFormula="H8O2S6R">
        <annotation>
          <rdf:RDF xmlns:rdf="http://www.w3.org/1999/02/22-rdf-syntax-ns#" xmlns:dcterms="http://purl.org/dc/terms/" xmlns:vCard="http://www.w3.org/2001/vcard-rdf/3.0#" xmlns:vCard4="http://www.w3.org/2006/vcard/ns#" xmlns:bqbiol="http://biomodels.net/biology-qualifiers/" xmlns:bqmodel="http://biomodels.net/model-qualifiers/">
            <rdf:Description rdf:about="#meta_M_iscu_c">
              <bqbiol:is>
                <rdf:Bag>
                  <rdf:li rdf:resource="https://identifiers.org/bigg.metabolite/iscu"/>
                  <rdf:li rdf:resource="https://identifiers.org/metanetx.chemical/MNXM147128"/>
                </rdf:Bag>
              </bqbiol:is>
            </rdf:Description>
          </rdf:RDF>
        </annotation>
      </species>
      <species metaid="meta_M_iscs_c" sboTerm="SBO:0000247" id="M_iscs_c" name="IscS sulfur acceptor protein" compartment="c" hasOnlySubstanceUnits="false" boundaryCondition="false" constant="false" fbc:charge="0" fbc:chemicalFormula="HSR">
        <annotation>
          <rdf:RDF xmlns:rdf="http://www.w3.org/1999/02/22-rdf-syntax-ns#" xmlns:dcterms="http://purl.org/dc/terms/" xmlns:vCard="http://www.w3.org/2001/vcard-rdf/3.0#" xmlns:vCard4="http://www.w3.org/2006/vcard/ns#" xmlns:bqbiol="http://biomodels.net/biology-qualifiers/" xmlns:bqmodel="http://biomodels.net/model-qualifiers/">
            <rdf:Description rdf:about="#meta_M_iscs_c">
              <bqbiol:is>
                <rdf:Bag>
                  <rdf:li rdf:resource="https://identifiers.org/bigg.metabolite/iscs"/>
                  <rdf:li rdf:resource="https://identifiers.org/metanetx.chemical/MNXM146401"/>
                </rdf:Bag>
              </bqbiol:is>
            </rdf:Description>
          </rdf:RDF>
        </annotation>
      </species>
      <species metaid="meta_M_iscu_2fe2s_c" sboTerm="SBO:0000247" id="M_iscu_2fe2s_c" name="IscU with bound [2Fe-2S] cluster" compartment="c" hasOnlySubstanceUnits="false" boundaryCondition="false" constant="false" fbc:charge="-2" fbc:chemicalFormula="H4O2S8Fe2R">
        <annotation>
          <rdf:RDF xmlns:rdf="http://www.w3.org/1999/02/22-rdf-syntax-ns#" xmlns:dcterms="http://purl.org/dc/terms/" xmlns:vCard="http://www.w3.org/2001/vcard-rdf/3.0#" xmlns:vCard4="http://www.w3.org/2006/vcard/ns#" xmlns:bqbiol="http://biomodels.net/biology-qualifiers/" xmlns:bqmodel="http://biomodels.net/model-qualifiers/">
            <rdf:Description rdf:about="#meta_M_iscu_2fe2s_c">
              <bqbiol:is>
                <rdf:Bag>
                  <rdf:li rdf:resource="https://identifiers.org/bigg.metabolite/iscu_2fe2s"/>
                  <rdf:li rdf:resource="https://identifiers.org/metanetx.chemical/MNXM147129"/>
                </rdf:Bag>
              </bqbiol:is>
            </rdf:Description>
          </rdf:RDF>
        </annotation>
      </species>
      <species metaid="meta_M_iscssh_c" sboTerm="SBO:0000247" id="M_iscssh_c" name="IscS with bound sulfur" compartment="c" hasOnlySubstanceUnits="false" boundaryCondition="false" constant="false" fbc:charge="0" fbc:chemicalFormula="HS2R">
        <annotation>
          <rdf:RDF xmlns:rdf="http://www.w3.org/1999/02/22-rdf-syntax-ns#" xmlns:dcterms="http://purl.org/dc/terms/" xmlns:vCard="http://www.w3.org/2001/vcard-rdf/3.0#" xmlns:vCard4="http://www.w3.org/2006/vcard/ns#" xmlns:bqbiol="http://biomodels.net/biology-qualifiers/" xmlns:bqmodel="http://biomodels.net/model-qualifiers/">
            <rdf:Description rdf:about="#meta_M_iscssh_c">
              <bqbiol:is>
                <rdf:Bag>
                  <rdf:li rdf:resource="https://identifiers.org/bigg.metabolite/iscssh"/>
                  <rdf:li rdf:resource="https://identifiers.org/metanetx.chemical/MNXM146402"/>
                </rdf:Bag>
              </bqbiol:is>
            </rdf:Description>
          </rdf:RDF>
        </annotation>
      </species>
      <species metaid="meta_M_iscu_2fe2s2_c" sboTerm="SBO:0000247" id="M_iscu_2fe2s2_c" name="IscU with two bound [2Fe-2S] clusters" compartment="c" hasOnlySubstanceUnits="false" boundaryCondition="false" constant="false" fbc:charge="-4" fbc:chemicalFormula="O2S10Fe4R">
        <annotation>
          <rdf:RDF xmlns:rdf="http://www.w3.org/1999/02/22-rdf-syntax-ns#" xmlns:dcterms="http://purl.org/dc/terms/" xmlns:vCard="http://www.w3.org/2001/vcard-rdf/3.0#" xmlns:vCard4="http://www.w3.org/2006/vcard/ns#" xmlns:bqbiol="http://biomodels.net/biology-qualifiers/" xmlns:bqmodel="http://biomodels.net/model-qualifiers/">
            <rdf:Description rdf:about="#meta_M_iscu_2fe2s2_c">
              <bqbiol:is>
                <rdf:Bag>
                  <rdf:li rdf:resource="https://identifiers.org/bigg.metabolite/iscu_2fe2s2"/>
                  <rdf:li rdf:resource="https://identifiers.org/metanetx.chemical/MNXM148287"/>
                </rdf:Bag>
              </bqbiol:is>
            </rdf:Description>
          </rdf:RDF>
        </annotation>
      </species>
      <species metaid="meta_M_iscu_4fe4s_c" sboTerm="SBO:0000247" id="M_iscu_4fe4s_c" name="IscU with bound [4Fe-4S] cluster" compartment="c" hasOnlySubstanceUnits="false" boundaryCondition="false" constant="false" fbc:charge="-2" fbc:chemicalFormula="H4O2S10Fe4R">
        <annotation>
          <rdf:RDF xmlns:rdf="http://www.w3.org/1999/02/22-rdf-syntax-ns#" xmlns:dcterms="http://purl.org/dc/terms/" xmlns:vCard="http://www.w3.org/2001/vcard-rdf/3.0#" xmlns:vCard4="http://www.w3.org/2006/vcard/ns#" xmlns:bqbiol="http://biomodels.net/biology-qualifiers/" xmlns:bqmodel="http://biomodels.net/model-qualifiers/">
            <rdf:Description rdf:about="#meta_M_iscu_4fe4s_c">
              <bqbiol:is>
                <rdf:Bag>
                  <rdf:li rdf:resource="https://identifiers.org/bigg.metabolite/iscu_4fe4s"/>
                  <rdf:li rdf:resource="https://identifiers.org/metanetx.chemical/MNXM148286"/>
                </rdf:Bag>
              </bqbiol:is>
            </rdf:Description>
          </rdf:RDF>
        </annotation>
      </species>
      <species metaid="meta_M_ichor_c" sboTerm="SBO:0000247" id="M_ichor_c" name="Isochorismate" compartment="c" hasOnlySubstanceUnits="false" boundaryCondition="false" constant="false" fbc:charge="-2" fbc:chemicalFormula="C10H8O6">
        <annotation>
          <rdf:RDF xmlns:rdf="http://www.w3.org/1999/02/22-rdf-syntax-ns#" xmlns:dcterms="http://purl.org/dc/terms/" xmlns:vCard="http://www.w3.org/2001/vcard-rdf/3.0#" xmlns:vCard4="http://www.w3.org/2006/vcard/ns#" xmlns:bqbiol="http://biomodels.net/biology-qualifiers/" xmlns:bqmodel="http://biomodels.net/model-qualifiers/">
            <rdf:Description rdf:about="#meta_M_ichor_c">
              <bqbiol:is>
                <rdf:Bag>
                  <rdf:li rdf:resource="https://identifiers.org/bigg.metabolite/ichor"/>
                  <rdf:li rdf:resource="https://identifiers.org/biocyc/META:ISOCHORISMATE"/>
                  <rdf:li rdf:resource="https://identifiers.org/chebi/CHEBI:14464"/>
                  <rdf:li rdf:resource="https://identifiers.org/chebi/CHEBI:17582"/>
                  <rdf:li rdf:resource="https://identifiers.org/chebi/CHEBI:24883"/>
                  <rdf:li rdf:resource="https://identifiers.org/chebi/CHEBI:29780"/>
                  <rdf:li rdf:resource="https://identifiers.org/chebi/CHEBI:5997"/>
                  <rdf:li rdf:resource="https://identifiers.org/kegg.compound/C00885"/>
                  <rdf:li rdf:resource="https://identifiers.org/metanetx.chemical/MNXM799"/>
                  <rdf:li rdf:resource="https://identifiers.org/seed.compound/cpd00658"/>
                </rdf:Bag>
              </bqbiol:is>
            </rdf:Description>
          </rdf:RDF>
        </annotation>
      </species>
      <species metaid="meta_M_idon__L_p" sboTerm="SBO:0000247" id="M_idon__L_p" name="L-Idonate" compartment="p" hasOnlySubstanceUnits="false" boundaryCondition="false" constant="false" fbc:charge="-1" fbc:chemicalFormula="C6H11O7">
        <annotation>
          <rdf:RDF xmlns:rdf="http://www.w3.org/1999/02/22-rdf-syntax-ns#" xmlns:dcterms="http://purl.org/dc/terms/" xmlns:vCard="http://www.w3.org/2001/vcard-rdf/3.0#" xmlns:vCard4="http://www.w3.org/2006/vcard/ns#" xmlns:bqbiol="http://biomodels.net/biology-qualifiers/" xmlns:bqmodel="http://biomodels.net/model-qualifiers/">
            <rdf:Description rdf:about="#meta_M_idon__L_p">
              <bqbiol:is>
                <rdf:Bag>
                  <rdf:li rdf:resource="https://identifiers.org/bigg.metabolite/idon__L"/>
                  <rdf:li rdf:resource="https://identifiers.org/biocyc/META:L-IDONATE"/>
                  <rdf:li rdf:resource="https://identifiers.org/chebi/CHEBI:13126"/>
                  <rdf:li rdf:resource="https://identifiers.org/chebi/CHEBI:17796"/>
                  <rdf:li rdf:resource="https://identifiers.org/chebi/CHEBI:21335"/>
                  <rdf:li rdf:resource="https://identifiers.org/chebi/CHEBI:21336"/>
                  <rdf:li rdf:resource="https://identifiers.org/chebi/CHEBI:57659"/>
                  <rdf:li rdf:resource="https://identifiers.org/chebi/CHEBI:58494"/>
                  <rdf:li rdf:resource="https://identifiers.org/chebi/CHEBI:6250"/>
                  <rdf:li rdf:resource="https://identifiers.org/kegg.compound/C00770"/>
                  <rdf:li rdf:resource="https://identifiers.org/metanetx.chemical/MNXM1565"/>
                  <rdf:li rdf:resource="https://identifiers.org/seed.compound/cpd00573"/>
                </rdf:Bag>
              </bqbiol:is>
            </rdf:Description>
          </rdf:RDF>
        </annotation>
      </species>
      <species metaid="meta_M_eig3p_c" sboTerm="SBO:0000247" id="M_eig3p_c" name="D-erythro-1-(Imidazol-4-yl)glycerol 3-phosphate" compartment="c" hasOnlySubstanceUnits="false" boundaryCondition="false" constant="false" fbc:charge="-2" fbc:chemicalFormula="C6H9N2O6P">
        <annotation>
          <rdf:RDF xmlns:rdf="http://www.w3.org/1999/02/22-rdf-syntax-ns#" xmlns:dcterms="http://purl.org/dc/terms/" xmlns:vCard="http://www.w3.org/2001/vcard-rdf/3.0#" xmlns:vCard4="http://www.w3.org/2006/vcard/ns#" xmlns:bqbiol="http://biomodels.net/biology-qualifiers/" xmlns:bqmodel="http://biomodels.net/model-qualifiers/">
            <rdf:Description rdf:about="#meta_M_eig3p_c">
              <bqbiol:is>
                <rdf:Bag>
                  <rdf:li rdf:resource="https://identifiers.org/bigg.metabolite/eig3p"/>
                  <rdf:li rdf:resource="https://identifiers.org/biocyc/META:D-ERYTHRO-IMIDAZOLE-GLYCEROL-P"/>
                  <rdf:li rdf:resource="https://identifiers.org/chebi/CHEBI:12888"/>
                  <rdf:li rdf:resource="https://identifiers.org/chebi/CHEBI:17805"/>
                  <rdf:li rdf:resource="https://identifiers.org/chebi/CHEBI:20923"/>
                  <rdf:li rdf:resource="https://identifiers.org/chebi/CHEBI:4270"/>
                  <rdf:li rdf:resource="https://identifiers.org/chebi/CHEBI:58278"/>
                  <rdf:li rdf:resource="https://identifiers.org/hmdb/HMDB12208"/>
                  <rdf:li rdf:resource="https://identifiers.org/kegg.compound/C04666"/>
                  <rdf:li rdf:resource="https://identifiers.org/metanetx.chemical/MNXM1422"/>
                  <rdf:li rdf:resource="https://identifiers.org/seed.compound/cpd02843"/>
                </rdf:Bag>
              </bqbiol:is>
            </rdf:Description>
          </rdf:RDF>
        </annotation>
      </species>
      <species metaid="meta_M_prlp_c" sboTerm="SBO:0000247" id="M_prlp_c" name="5-[(5-phospho-1-deoxyribulos-1-ylamino)methylideneamino]-1-(5-phosphoribosyl)imidazole-4-carboxamide" compartment="c" hasOnlySubstanceUnits="false" boundaryCondition="false" constant="false" fbc:charge="-4" fbc:chemicalFormula="C15H21N5O15P2">
        <annotation>
          <rdf:RDF xmlns:rdf="http://www.w3.org/1999/02/22-rdf-syntax-ns#" xmlns:dcterms="http://purl.org/dc/terms/" xmlns:vCard="http://www.w3.org/2001/vcard-rdf/3.0#" xmlns:vCard4="http://www.w3.org/2006/vcard/ns#" xmlns:bqbiol="http://biomodels.net/biology-qualifiers/" xmlns:bqmodel="http://biomodels.net/model-qualifiers/">
            <rdf:Description rdf:about="#meta_M_prlp_c">
              <bqbiol:is>
                <rdf:Bag>
                  <rdf:li rdf:resource="https://identifiers.org/bigg.metabolite/prlp"/>
                  <rdf:li rdf:resource="https://identifiers.org/biocyc/META:PHOSPHORIBULOSYL-FORMIMINO-AICAR-P"/>
                  <rdf:li rdf:resource="https://identifiers.org/chebi/CHEBI:12100"/>
                  <rdf:li rdf:resource="https://identifiers.org/chebi/CHEBI:21471"/>
                  <rdf:li rdf:resource="https://identifiers.org/chebi/CHEBI:27735"/>
                  <rdf:li rdf:resource="https://identifiers.org/chebi/CHEBI:39698"/>
                  <rdf:li rdf:resource="https://identifiers.org/chebi/CHEBI:58525"/>
                  <rdf:li rdf:resource="https://identifiers.org/chebi/CHEBI:7090"/>
                  <rdf:li rdf:resource="https://identifiers.org/kegg.compound/C04916"/>
                  <rdf:li rdf:resource="https://identifiers.org/metanetx.chemical/MNXM1408"/>
                  <rdf:li rdf:resource="https://identifiers.org/seed.compound/cpd02991"/>
                </rdf:Bag>
              </bqbiol:is>
            </rdf:Description>
          </rdf:RDF>
        </annotation>
      </species>
      <species metaid="meta_M_trnaile_c" sboTerm="SBO:0000247" id="M_trnaile_c" name="TRNA(Ile)" compartment="c" hasOnlySubstanceUnits="false" boundaryCondition="false" constant="false" fbc:charge="0" fbc:chemicalFormula="R">
        <annotation>
          <rdf:RDF xmlns:rdf="http://www.w3.org/1999/02/22-rdf-syntax-ns#" xmlns:dcterms="http://purl.org/dc/terms/" xmlns:vCard="http://www.w3.org/2001/vcard-rdf/3.0#" xmlns:vCard4="http://www.w3.org/2006/vcard/ns#" xmlns:bqbiol="http://biomodels.net/biology-qualifiers/" xmlns:bqmodel="http://biomodels.net/model-qualifiers/">
            <rdf:Description rdf:about="#meta_M_trnaile_c">
              <bqbiol:is>
                <rdf:Bag>
                  <rdf:li rdf:resource="https://identifiers.org/bigg.metabolite/trnaile"/>
                  <rdf:li rdf:resource="https://identifiers.org/biocyc/META:ILE-tRNAs"/>
                  <rdf:li rdf:resource="https://identifiers.org/chebi/CHEBI:10683"/>
                  <rdf:li rdf:resource="https://identifiers.org/chebi/CHEBI:15179"/>
                  <rdf:li rdf:resource="https://identifiers.org/chebi/CHEBI:29174"/>
                  <rdf:li rdf:resource="https://identifiers.org/kegg.compound/C01644"/>
                  <rdf:li rdf:resource="https://identifiers.org/metanetx.chemical/MNXM90879"/>
                  <rdf:li rdf:resource="https://identifiers.org/seed.compound/cpd11915"/>
                  <rdf:li rdf:resource="https://identifiers.org/seed.compound/cpd27269"/>
                </rdf:Bag>
              </bqbiol:is>
            </rdf:Description>
          </rdf:RDF>
        </annotation>
      </species>
      <species metaid="meta_M_iletrna_c" sboTerm="SBO:0000247" id="M_iletrna_c" name="L-Isoleucyl-tRNA(Ile)" compartment="c" hasOnlySubstanceUnits="false" boundaryCondition="false" constant="false" fbc:charge="1" fbc:chemicalFormula="C6H12NOR">
        <annotation>
          <rdf:RDF xmlns:rdf="http://www.w3.org/1999/02/22-rdf-syntax-ns#" xmlns:dcterms="http://purl.org/dc/terms/" xmlns:vCard="http://www.w3.org/2001/vcard-rdf/3.0#" xmlns:vCard4="http://www.w3.org/2006/vcard/ns#" xmlns:bqbiol="http://biomodels.net/biology-qualifiers/" xmlns:bqmodel="http://biomodels.net/model-qualifiers/">
            <rdf:Description rdf:about="#meta_M_iletrna_c">
              <bqbiol:is>
                <rdf:Bag>
                  <rdf:li rdf:resource="https://identifiers.org/bigg.metabolite/iletrna"/>
                  <rdf:li rdf:resource="https://identifiers.org/chebi/CHEBI:13128"/>
                  <rdf:li rdf:resource="https://identifiers.org/chebi/CHEBI:29160"/>
                  <rdf:li rdf:resource="https://identifiers.org/chebi/CHEBI:6256"/>
                  <rdf:li rdf:resource="https://identifiers.org/kegg.compound/C03127"/>
                  <rdf:li rdf:resource="https://identifiers.org/metanetx.chemical/MNXM89832"/>
                  <rdf:li rdf:resource="https://identifiers.org/seed.compound/cpd12256"/>
                </rdf:Bag>
              </bqbiol:is>
            </rdf:Description>
          </rdf:RDF>
        </annotation>
      </species>
      <species metaid="meta_M_ile__L_p" sboTerm="SBO:0000247" id="M_ile__L_p" name="L-Isoleucine" compartment="p" hasOnlySubstanceUnits="false" boundaryCondition="false" constant="false" fbc:charge="0" fbc:chemicalFormula="C6H13NO2">
        <annotation>
          <rdf:RDF xmlns:rdf="http://www.w3.org/1999/02/22-rdf-syntax-ns#" xmlns:dcterms="http://purl.org/dc/terms/" xmlns:vCard="http://www.w3.org/2001/vcard-rdf/3.0#" xmlns:vCard4="http://www.w3.org/2006/vcard/ns#" xmlns:bqbiol="http://biomodels.net/biology-qualifiers/" xmlns:bqmodel="http://biomodels.net/model-qualifiers/">
            <rdf:Description rdf:about="#meta_M_ile__L_p">
              <bqbiol:is>
                <rdf:Bag>
                  <rdf:li rdf:resource="https://identifiers.org/bigg.metabolite/ile__L"/>
                  <rdf:li rdf:resource="https://identifiers.org/biocyc/META:ILE"/>
                  <rdf:li rdf:resource="https://identifiers.org/chebi/CHEBI:13127"/>
                  <rdf:li rdf:resource="https://identifiers.org/chebi/CHEBI:17191"/>
                  <rdf:li rdf:resource="https://identifiers.org/chebi/CHEBI:21344"/>
                  <rdf:li rdf:resource="https://identifiers.org/chebi/CHEBI:24898"/>
                  <rdf:li rdf:resource="https://identifiers.org/chebi/CHEBI:32604"/>
                  <rdf:li rdf:resource="https://identifiers.org/chebi/CHEBI:32605"/>
                  <rdf:li rdf:resource="https://identifiers.org/chebi/CHEBI:32612"/>
                  <rdf:li rdf:resource="https://identifiers.org/chebi/CHEBI:32613"/>
                  <rdf:li rdf:resource="https://identifiers.org/chebi/CHEBI:43290"/>
                  <rdf:li rdf:resource="https://identifiers.org/chebi/CHEBI:43342"/>
                  <rdf:li rdf:resource="https://identifiers.org/chebi/CHEBI:43366"/>
                  <rdf:li rdf:resource="https://identifiers.org/chebi/CHEBI:58045"/>
                  <rdf:li rdf:resource="https://identifiers.org/chebi/CHEBI:6255"/>
                  <rdf:li rdf:resource="https://identifiers.org/hmdb/HMDB00172"/>
                  <rdf:li rdf:resource="https://identifiers.org/kegg.compound/C00407"/>
                  <rdf:li rdf:resource="https://identifiers.org/kegg.drug/D00065"/>
                  <rdf:li rdf:resource="https://identifiers.org/lipidmaps/LMFA01100047"/>
                  <rdf:li rdf:resource="https://identifiers.org/metanetx.chemical/MNXM231"/>
                  <rdf:li rdf:resource="https://identifiers.org/seed.compound/cpd00322"/>
                </rdf:Bag>
              </bqbiol:is>
            </rdf:Description>
          </rdf:RDF>
        </annotation>
      </species>
      <species metaid="meta_M_imp_p" sboTerm="SBO:0000247" id="M_imp_p" name="IMP C10H11N4O8P" compartment="p" hasOnlySubstanceUnits="false" boundaryCondition="false" constant="false" fbc:charge="-2" fbc:chemicalFormula="C10H11N4O8P">
        <annotation>
          <rdf:RDF xmlns:rdf="http://www.w3.org/1999/02/22-rdf-syntax-ns#" xmlns:dcterms="http://purl.org/dc/terms/" xmlns:vCard="http://www.w3.org/2001/vcard-rdf/3.0#" xmlns:vCard4="http://www.w3.org/2006/vcard/ns#" xmlns:bqbiol="http://biomodels.net/biology-qualifiers/" xmlns:bqmodel="http://biomodels.net/model-qualifiers/">
            <rdf:Description rdf:about="#meta_M_imp_p">
              <bqbiol:is>
                <rdf:Bag>
                  <rdf:li rdf:resource="https://identifiers.org/bigg.metabolite/imp"/>
                  <rdf:li rdf:resource="https://identifiers.org/biocyc/META:IMP"/>
                  <rdf:li rdf:resource="https://identifiers.org/chebi/CHEBI:12057"/>
                  <rdf:li rdf:resource="https://identifiers.org/chebi/CHEBI:12063"/>
                  <rdf:li rdf:resource="https://identifiers.org/chebi/CHEBI:13372"/>
                  <rdf:li rdf:resource="https://identifiers.org/chebi/CHEBI:13373"/>
                  <rdf:li rdf:resource="https://identifiers.org/chebi/CHEBI:14457"/>
                  <rdf:li rdf:resource="https://identifiers.org/chebi/CHEBI:17202"/>
                  <rdf:li rdf:resource="https://identifiers.org/chebi/CHEBI:19271"/>
                  <rdf:li rdf:resource="https://identifiers.org/chebi/CHEBI:43418"/>
                  <rdf:li rdf:resource="https://identifiers.org/chebi/CHEBI:43475"/>
                  <rdf:li rdf:resource="https://identifiers.org/chebi/CHEBI:43524"/>
                  <rdf:li rdf:resource="https://identifiers.org/chebi/CHEBI:43528"/>
                  <rdf:li rdf:resource="https://identifiers.org/chebi/CHEBI:43563"/>
                  <rdf:li rdf:resource="https://identifiers.org/chebi/CHEBI:43611"/>
                  <rdf:li rdf:resource="https://identifiers.org/chebi/CHEBI:47501"/>
                  <rdf:li rdf:resource="https://identifiers.org/chebi/CHEBI:58053"/>
                  <rdf:li rdf:resource="https://identifiers.org/chebi/CHEBI:5849"/>
                  <rdf:li rdf:resource="https://identifiers.org/kegg.compound/C00130"/>
                  <rdf:li rdf:resource="https://identifiers.org/metanetx.chemical/MNXM125"/>
                  <rdf:li rdf:resource="https://identifiers.org/seed.compound/cpd00114"/>
                </rdf:Bag>
              </bqbiol:is>
            </rdf:Description>
          </rdf:RDF>
        </annotation>
      </species>
      <species metaid="meta_M_indole_p" sboTerm="SBO:0000247" id="M_indole_p" name="Indole" compartment="p" hasOnlySubstanceUnits="false" boundaryCondition="false" constant="false" fbc:charge="0" fbc:chemicalFormula="C8H7N">
        <annotation>
          <rdf:RDF xmlns:rdf="http://www.w3.org/1999/02/22-rdf-syntax-ns#" xmlns:dcterms="http://purl.org/dc/terms/" xmlns:vCard="http://www.w3.org/2001/vcard-rdf/3.0#" xmlns:vCard4="http://www.w3.org/2006/vcard/ns#" xmlns:bqbiol="http://biomodels.net/biology-qualifiers/" xmlns:bqmodel="http://biomodels.net/model-qualifiers/">
            <rdf:Description rdf:about="#meta_M_indole_p">
              <bqbiol:is>
                <rdf:Bag>
                  <rdf:li rdf:resource="https://identifiers.org/bigg.metabolite/indole"/>
                  <rdf:li rdf:resource="https://identifiers.org/biocyc/META:INDOLE"/>
                  <rdf:li rdf:resource="https://identifiers.org/chebi/CHEBI:14444"/>
                  <rdf:li rdf:resource="https://identifiers.org/chebi/CHEBI:16881"/>
                  <rdf:li rdf:resource="https://identifiers.org/chebi/CHEBI:24794"/>
                  <rdf:li rdf:resource="https://identifiers.org/chebi/CHEBI:35579"/>
                  <rdf:li rdf:resource="https://identifiers.org/chebi/CHEBI:35581"/>
                  <rdf:li rdf:resource="https://identifiers.org/chebi/CHEBI:43537"/>
                  <rdf:li rdf:resource="https://identifiers.org/chebi/CHEBI:5900"/>
                  <rdf:li rdf:resource="https://identifiers.org/hmdb/HMDB00738"/>
                  <rdf:li rdf:resource="https://identifiers.org/kegg.compound/C00463"/>
                  <rdf:li rdf:resource="https://identifiers.org/metanetx.chemical/MNXM377"/>
                  <rdf:li rdf:resource="https://identifiers.org/seed.compound/cpd00359"/>
                </rdf:Bag>
              </bqbiol:is>
            </rdf:Description>
          </rdf:RDF>
        </annotation>
      </species>
      <species metaid="meta_M_indole_c" sboTerm="SBO:0000247" id="M_indole_c" name="Indole" compartment="c" hasOnlySubstanceUnits="false" boundaryCondition="false" constant="false" fbc:charge="0" fbc:chemicalFormula="C8H7N">
        <annotation>
          <rdf:RDF xmlns:rdf="http://www.w3.org/1999/02/22-rdf-syntax-ns#" xmlns:dcterms="http://purl.org/dc/terms/" xmlns:vCard="http://www.w3.org/2001/vcard-rdf/3.0#" xmlns:vCard4="http://www.w3.org/2006/vcard/ns#" xmlns:bqbiol="http://biomodels.net/biology-qualifiers/" xmlns:bqmodel="http://biomodels.net/model-qualifiers/">
            <rdf:Description rdf:about="#meta_M_indole_c">
              <bqbiol:is>
                <rdf:Bag>
                  <rdf:li rdf:resource="https://identifiers.org/bigg.metabolite/indole"/>
                  <rdf:li rdf:resource="https://identifiers.org/biocyc/META:INDOLE"/>
                  <rdf:li rdf:resource="https://identifiers.org/chebi/CHEBI:14444"/>
                  <rdf:li rdf:resource="https://identifiers.org/chebi/CHEBI:16881"/>
                  <rdf:li rdf:resource="https://identifiers.org/chebi/CHEBI:24794"/>
                  <rdf:li rdf:resource="https://identifiers.org/chebi/CHEBI:35579"/>
                  <rdf:li rdf:resource="https://identifiers.org/chebi/CHEBI:35581"/>
                  <rdf:li rdf:resource="https://identifiers.org/chebi/CHEBI:43537"/>
                  <rdf:li rdf:resource="https://identifiers.org/chebi/CHEBI:5900"/>
                  <rdf:li rdf:resource="https://identifiers.org/hmdb/HMDB00738"/>
                  <rdf:li rdf:resource="https://identifiers.org/kegg.compound/C00463"/>
                  <rdf:li rdf:resource="https://identifiers.org/metanetx.chemical/MNXM377"/>
                  <rdf:li rdf:resource="https://identifiers.org/seed.compound/cpd00359"/>
                </rdf:Bag>
              </bqbiol:is>
            </rdf:Description>
          </rdf:RDF>
        </annotation>
      </species>
      <species metaid="meta_M_ins_p" sboTerm="SBO:0000247" id="M_ins_p" name="Inosine" compartment="p" hasOnlySubstanceUnits="false" boundaryCondition="false" constant="false" fbc:charge="0" fbc:chemicalFormula="C10H12N4O5">
        <annotation>
          <rdf:RDF xmlns:rdf="http://www.w3.org/1999/02/22-rdf-syntax-ns#" xmlns:dcterms="http://purl.org/dc/terms/" xmlns:vCard="http://www.w3.org/2001/vcard-rdf/3.0#" xmlns:vCard4="http://www.w3.org/2006/vcard/ns#" xmlns:bqbiol="http://biomodels.net/biology-qualifiers/" xmlns:bqmodel="http://biomodels.net/model-qualifiers/">
            <rdf:Description rdf:about="#meta_M_ins_p">
              <bqbiol:is>
                <rdf:Bag>
                  <rdf:li rdf:resource="https://identifiers.org/bigg.metabolite/ins"/>
                  <rdf:li rdf:resource="https://identifiers.org/biocyc/META:INOSINE"/>
                  <rdf:li rdf:resource="https://identifiers.org/chebi/CHEBI:14456"/>
                  <rdf:li rdf:resource="https://identifiers.org/chebi/CHEBI:17596"/>
                  <rdf:li rdf:resource="https://identifiers.org/chebi/CHEBI:24841"/>
                  <rdf:li rdf:resource="https://identifiers.org/chebi/CHEBI:44407"/>
                  <rdf:li rdf:resource="https://identifiers.org/chebi/CHEBI:5927"/>
                  <rdf:li rdf:resource="https://identifiers.org/hmdb/HMDB00195"/>
                  <rdf:li rdf:resource="https://identifiers.org/kegg.compound/C00294"/>
                  <rdf:li rdf:resource="https://identifiers.org/kegg.drug/D00054"/>
                  <rdf:li rdf:resource="https://identifiers.org/metanetx.chemical/MNXM334"/>
                  <rdf:li rdf:resource="https://identifiers.org/seed.compound/cpd00246"/>
                </rdf:Bag>
              </bqbiol:is>
            </rdf:Description>
          </rdf:RDF>
        </annotation>
      </species>
      <species metaid="meta_M_3c2hmp_c" sboTerm="SBO:0000247" id="M_3c2hmp_c" name="3-Carboxy-2-hydroxy-4-methylpentanoate" compartment="c" hasOnlySubstanceUnits="false" boundaryCondition="false" constant="false" fbc:charge="-2" fbc:chemicalFormula="C7H10O5">
        <annotation>
          <rdf:RDF xmlns:rdf="http://www.w3.org/1999/02/22-rdf-syntax-ns#" xmlns:dcterms="http://purl.org/dc/terms/" xmlns:vCard="http://www.w3.org/2001/vcard-rdf/3.0#" xmlns:vCard4="http://www.w3.org/2006/vcard/ns#" xmlns:bqbiol="http://biomodels.net/biology-qualifiers/" xmlns:bqmodel="http://biomodels.net/model-qualifiers/">
            <rdf:Description rdf:about="#meta_M_3c2hmp_c">
              <bqbiol:is>
                <rdf:Bag>
                  <rdf:li rdf:resource="https://identifiers.org/bigg.metabolite/3c2hmp"/>
                  <rdf:li rdf:resource="https://identifiers.org/biocyc/META:2-D-THREO-HYDROXY-3-CARBOXY-ISOCAPROATE"/>
                  <rdf:li rdf:resource="https://identifiers.org/chebi/CHEBI:11760"/>
                  <rdf:li rdf:resource="https://identifiers.org/chebi/CHEBI:11843"/>
                  <rdf:li rdf:resource="https://identifiers.org/chebi/CHEBI:15592"/>
                  <rdf:li rdf:resource="https://identifiers.org/chebi/CHEBI:1565"/>
                  <rdf:li rdf:resource="https://identifiers.org/chebi/CHEBI:20094"/>
                  <rdf:li rdf:resource="https://identifiers.org/chebi/CHEBI:35114"/>
                  <rdf:li rdf:resource="https://identifiers.org/chebi/CHEBI:35120"/>
                  <rdf:li rdf:resource="https://identifiers.org/chebi/CHEBI:35121"/>
                  <rdf:li rdf:resource="https://identifiers.org/chebi/CHEBI:35122"/>
                  <rdf:li rdf:resource="https://identifiers.org/chebi/CHEBI:43465"/>
                  <rdf:li rdf:resource="https://identifiers.org/chebi/CHEBI:43468"/>
                  <rdf:li rdf:resource="https://identifiers.org/hmdb/HMDB12156"/>
                  <rdf:li rdf:resource="https://identifiers.org/kegg.compound/C04411"/>
                  <rdf:li rdf:resource="https://identifiers.org/metanetx.chemical/MNXM891"/>
                  <rdf:li rdf:resource="https://identifiers.org/seed.compound/cpd02693"/>
                </rdf:Bag>
              </bqbiol:is>
            </rdf:Description>
          </rdf:RDF>
        </annotation>
      </species>
      <species metaid="meta_M_3c4mop_c" sboTerm="SBO:0000247" id="M_3c4mop_c" name="3-Carboxy-4-methyl-2-oxopentanoate" compartment="c" hasOnlySubstanceUnits="false" boundaryCondition="false" constant="false" fbc:charge="-2" fbc:chemicalFormula="C7H8O5">
        <annotation>
          <rdf:RDF xmlns:rdf="http://www.w3.org/1999/02/22-rdf-syntax-ns#" xmlns:dcterms="http://purl.org/dc/terms/" xmlns:vCard="http://www.w3.org/2001/vcard-rdf/3.0#" xmlns:vCard4="http://www.w3.org/2006/vcard/ns#" xmlns:bqbiol="http://biomodels.net/biology-qualifiers/" xmlns:bqmodel="http://biomodels.net/model-qualifiers/">
            <rdf:Description rdf:about="#meta_M_3c4mop_c">
              <bqbiol:is>
                <rdf:Bag>
                  <rdf:li rdf:resource="https://identifiers.org/bigg.metabolite/3c4mop"/>
                  <rdf:li rdf:resource="https://identifiers.org/biocyc/META:CPD-7100"/>
                  <rdf:li rdf:resource="https://identifiers.org/chebi/CHEBI:11765"/>
                  <rdf:li rdf:resource="https://identifiers.org/chebi/CHEBI:1467"/>
                  <rdf:li rdf:resource="https://identifiers.org/chebi/CHEBI:17214"/>
                  <rdf:li rdf:resource="https://identifiers.org/chebi/CHEBI:19975"/>
                  <rdf:li rdf:resource="https://identifiers.org/hmdb/HMDB12149"/>
                  <rdf:li rdf:resource="https://identifiers.org/kegg.compound/C04236"/>
                  <rdf:li rdf:resource="https://identifiers.org/metanetx.chemical/MNXM1602"/>
                  <rdf:li rdf:resource="https://identifiers.org/seed.compound/cpd02605"/>
                </rdf:Bag>
              </bqbiol:is>
            </rdf:Description>
          </rdf:RDF>
        </annotation>
      </species>
      <species metaid="meta_M_2ippm_c" sboTerm="SBO:0000247" id="M_2ippm_c" name="2-Isopropylmaleate" compartment="c" hasOnlySubstanceUnits="false" boundaryCondition="false" constant="false" fbc:charge="-2" fbc:chemicalFormula="C7H8O4">
        <annotation>
          <rdf:RDF xmlns:rdf="http://www.w3.org/1999/02/22-rdf-syntax-ns#" xmlns:dcterms="http://purl.org/dc/terms/" xmlns:vCard="http://www.w3.org/2001/vcard-rdf/3.0#" xmlns:vCard4="http://www.w3.org/2006/vcard/ns#" xmlns:bqbiol="http://biomodels.net/biology-qualifiers/" xmlns:bqmodel="http://biomodels.net/model-qualifiers/">
            <rdf:Description rdf:about="#meta_M_2ippm_c">
              <bqbiol:is>
                <rdf:Bag>
                  <rdf:li rdf:resource="https://identifiers.org/bigg.metabolite/2ippm"/>
                  <rdf:li rdf:resource="https://identifiers.org/biocyc/META:CPD-9451"/>
                  <rdf:li rdf:resource="https://identifiers.org/chebi/CHEBI:11604"/>
                  <rdf:li rdf:resource="https://identifiers.org/chebi/CHEBI:1179"/>
                  <rdf:li rdf:resource="https://identifiers.org/chebi/CHEBI:17275"/>
                  <rdf:li rdf:resource="https://identifiers.org/chebi/CHEBI:19668"/>
                  <rdf:li rdf:resource="https://identifiers.org/chebi/CHEBI:58085"/>
                  <rdf:li rdf:resource="https://identifiers.org/kegg.compound/C02631"/>
                  <rdf:li rdf:resource="https://identifiers.org/metanetx.chemical/MNXM1706"/>
                  <rdf:li rdf:resource="https://identifiers.org/seed.compound/cpd01710"/>
                </rdf:Bag>
              </bqbiol:is>
            </rdf:Description>
          </rdf:RDF>
        </annotation>
      </species>
      <species metaid="meta_M_3c3hmp_c" sboTerm="SBO:0000247" id="M_3c3hmp_c" name="3-Carboxy-3-hydroxy-4-methylpentanoate" compartment="c" hasOnlySubstanceUnits="false" boundaryCondition="false" constant="false" fbc:charge="-2" fbc:chemicalFormula="C7H10O5">
        <annotation>
          <rdf:RDF xmlns:rdf="http://www.w3.org/1999/02/22-rdf-syntax-ns#" xmlns:dcterms="http://purl.org/dc/terms/" xmlns:vCard="http://www.w3.org/2001/vcard-rdf/3.0#" xmlns:vCard4="http://www.w3.org/2006/vcard/ns#" xmlns:bqbiol="http://biomodels.net/biology-qualifiers/" xmlns:bqmodel="http://biomodels.net/model-qualifiers/">
            <rdf:Description rdf:about="#meta_M_3c3hmp_c">
              <bqbiol:is>
                <rdf:Bag>
                  <rdf:li rdf:resource="https://identifiers.org/bigg.metabolite/3c3hmp"/>
                  <rdf:li rdf:resource="https://identifiers.org/biocyc/META:3-CARBOXY-3-HYDROXY-ISOCAPROATE"/>
                  <rdf:li rdf:resource="https://identifiers.org/chebi/CHEBI:1178"/>
                  <rdf:li rdf:resource="https://identifiers.org/chebi/CHEBI:35128"/>
                  <rdf:li rdf:resource="https://identifiers.org/kegg.compound/C02504"/>
                  <rdf:li rdf:resource="https://identifiers.org/lipidmaps/LMFA01170083"/>
                  <rdf:li rdf:resource="https://identifiers.org/metanetx.chemical/MNXM985"/>
                  <rdf:li rdf:resource="https://identifiers.org/seed.compound/cpd01646"/>
                </rdf:Bag>
              </bqbiol:is>
            </rdf:Description>
          </rdf:RDF>
        </annotation>
      </species>
      <species metaid="meta_M_isetac_p" sboTerm="SBO:0000247" id="M_isetac_p" name="Isethionic acid" compartment="p" hasOnlySubstanceUnits="false" boundaryCondition="false" constant="false" fbc:charge="-1" fbc:chemicalFormula="C2H5O4S">
        <annotation>
          <rdf:RDF xmlns:rdf="http://www.w3.org/1999/02/22-rdf-syntax-ns#" xmlns:dcterms="http://purl.org/dc/terms/" xmlns:vCard="http://www.w3.org/2001/vcard-rdf/3.0#" xmlns:vCard4="http://www.w3.org/2006/vcard/ns#" xmlns:bqbiol="http://biomodels.net/biology-qualifiers/" xmlns:bqmodel="http://biomodels.net/model-qualifiers/">
            <rdf:Description rdf:about="#meta_M_isetac_p">
              <bqbiol:is>
                <rdf:Bag>
                  <rdf:li rdf:resource="https://identifiers.org/bigg.metabolite/isetac"/>
                  <rdf:li rdf:resource="https://identifiers.org/biocyc/META:CPD-3745"/>
                  <rdf:li rdf:resource="https://identifiers.org/chebi/CHEBI:1157"/>
                  <rdf:li rdf:resource="https://identifiers.org/chebi/CHEBI:61904"/>
                  <rdf:li rdf:resource="https://identifiers.org/hmdb/HMDB03903"/>
                  <rdf:li rdf:resource="https://identifiers.org/kegg.compound/C05123"/>
                  <rdf:li rdf:resource="https://identifiers.org/metanetx.chemical/MNXM1630"/>
                  <rdf:li rdf:resource="https://identifiers.org/seed.compound/cpd03048"/>
                </rdf:Bag>
              </bqbiol:is>
            </rdf:Description>
          </rdf:RDF>
        </annotation>
      </species>
      <species metaid="meta_M_kdo2lipid4_p" sboTerm="SBO:0000247" id="M_kdo2lipid4_p" name="KDO(2)-lipid IV(A)" compartment="p" hasOnlySubstanceUnits="false" boundaryCondition="false" constant="false" fbc:charge="-6" fbc:chemicalFormula="C84H148N2O37P2">
        <annotation>
          <rdf:RDF xmlns:rdf="http://www.w3.org/1999/02/22-rdf-syntax-ns#" xmlns:dcterms="http://purl.org/dc/terms/" xmlns:vCard="http://www.w3.org/2001/vcard-rdf/3.0#" xmlns:vCard4="http://www.w3.org/2006/vcard/ns#" xmlns:bqbiol="http://biomodels.net/biology-qualifiers/" xmlns:bqmodel="http://biomodels.net/model-qualifiers/">
            <rdf:Description rdf:about="#meta_M_kdo2lipid4_p">
              <bqbiol:is>
                <rdf:Bag>
                  <rdf:li rdf:resource="https://identifiers.org/bigg.metabolite/kdo2lipid4"/>
                  <rdf:li rdf:resource="https://identifiers.org/biocyc/META:KDO2-LIPID-IVA"/>
                  <rdf:li rdf:resource="https://identifiers.org/chebi/CHEBI:23657"/>
                  <rdf:li rdf:resource="https://identifiers.org/chebi/CHEBI:28526"/>
                  <rdf:li rdf:resource="https://identifiers.org/chebi/CHEBI:4477"/>
                  <rdf:li rdf:resource="https://identifiers.org/chebi/CHEBI:60365"/>
                  <rdf:li rdf:resource="https://identifiers.org/kegg.compound/C06025"/>
                  <rdf:li rdf:resource="https://identifiers.org/kegg.glycan/G11160"/>
                  <rdf:li rdf:resource="https://identifiers.org/lipidmaps/LMSL02000003"/>
                  <rdf:li rdf:resource="https://identifiers.org/metanetx.chemical/MNXM824"/>
                  <rdf:li rdf:resource="https://identifiers.org/seed.compound/cpd03586"/>
                </rdf:Bag>
              </bqbiol:is>
            </rdf:Description>
          </rdf:RDF>
        </annotation>
      </species>
      <species metaid="meta_M_ckdo_c" sboTerm="SBO:0000247" id="M_ckdo_c" name="CMP-3-deoxy-D-manno-octulosonate" compartment="c" hasOnlySubstanceUnits="false" boundaryCondition="false" constant="false" fbc:charge="-2" fbc:chemicalFormula="C17H24N3O15P">
        <annotation>
          <rdf:RDF xmlns:rdf="http://www.w3.org/1999/02/22-rdf-syntax-ns#" xmlns:dcterms="http://purl.org/dc/terms/" xmlns:vCard="http://www.w3.org/2001/vcard-rdf/3.0#" xmlns:vCard4="http://www.w3.org/2006/vcard/ns#" xmlns:bqbiol="http://biomodels.net/biology-qualifiers/" xmlns:bqmodel="http://biomodels.net/model-qualifiers/">
            <rdf:Description rdf:about="#meta_M_ckdo_c">
              <bqbiol:is>
                <rdf:Bag>
                  <rdf:li rdf:resource="https://identifiers.org/bigg.metabolite/ckdo"/>
                  <rdf:li rdf:resource="https://identifiers.org/biocyc/META:CMP-KDO"/>
                  <rdf:li rdf:resource="https://identifiers.org/chebi/CHEBI:13275"/>
                  <rdf:li rdf:resource="https://identifiers.org/chebi/CHEBI:18014"/>
                  <rdf:li rdf:resource="https://identifiers.org/chebi/CHEBI:20874"/>
                  <rdf:li rdf:resource="https://identifiers.org/chebi/CHEBI:3277"/>
                  <rdf:li rdf:resource="https://identifiers.org/chebi/CHEBI:41566"/>
                  <rdf:li rdf:resource="https://identifiers.org/chebi/CHEBI:59825"/>
                  <rdf:li rdf:resource="https://identifiers.org/chebi/CHEBI:85987"/>
                  <rdf:li rdf:resource="https://identifiers.org/chebi/CHEBI:86284"/>
                  <rdf:li rdf:resource="https://identifiers.org/kegg.compound/C04121"/>
                  <rdf:li rdf:resource="https://identifiers.org/metanetx.chemical/MNXM535"/>
                  <rdf:li rdf:resource="https://identifiers.org/seed.compound/cpd02546"/>
                </rdf:Bag>
              </bqbiol:is>
            </rdf:Description>
          </rdf:RDF>
        </annotation>
      </species>
      <species metaid="meta_M_kdo_c" sboTerm="SBO:0000247" id="M_kdo_c" name="3-Deoxy-D-manno-2-octulosonate" compartment="c" hasOnlySubstanceUnits="false" boundaryCondition="false" constant="false" fbc:charge="-1" fbc:chemicalFormula="C8H13O8">
        <annotation>
          <rdf:RDF xmlns:rdf="http://www.w3.org/1999/02/22-rdf-syntax-ns#" xmlns:dcterms="http://purl.org/dc/terms/" xmlns:vCard="http://www.w3.org/2001/vcard-rdf/3.0#" xmlns:vCard4="http://www.w3.org/2006/vcard/ns#" xmlns:bqbiol="http://biomodels.net/biology-qualifiers/" xmlns:bqmodel="http://biomodels.net/model-qualifiers/">
            <rdf:Description rdf:about="#meta_M_kdo_c">
              <bqbiol:is>
                <rdf:Bag>
                  <rdf:li rdf:resource="https://identifiers.org/bigg.metabolite/kdo"/>
                  <rdf:li rdf:resource="https://identifiers.org/biocyc/META:KDO"/>
                  <rdf:li rdf:resource="https://identifiers.org/chebi/CHEBI:43577"/>
                  <rdf:li rdf:resource="https://identifiers.org/chebi/CHEBI:85986"/>
                  <rdf:li rdf:resource="https://identifiers.org/metanetx.chemical/MNXM36403"/>
                </rdf:Bag>
              </bqbiol:is>
            </rdf:Description>
          </rdf:RDF>
        </annotation>
      </species>
      <species metaid="meta_M_kdo8p_c" sboTerm="SBO:0000247" id="M_kdo8p_c" name="3-Deoxy-D-manno-octulosonate 8-phosphate" compartment="c" hasOnlySubstanceUnits="false" boundaryCondition="false" constant="false" fbc:charge="-3" fbc:chemicalFormula="C8H12O11P">
        <annotation>
          <rdf:RDF xmlns:rdf="http://www.w3.org/1999/02/22-rdf-syntax-ns#" xmlns:dcterms="http://purl.org/dc/terms/" xmlns:vCard="http://www.w3.org/2001/vcard-rdf/3.0#" xmlns:vCard4="http://www.w3.org/2006/vcard/ns#" xmlns:bqbiol="http://biomodels.net/biology-qualifiers/" xmlns:bqmodel="http://biomodels.net/model-qualifiers/">
            <rdf:Description rdf:about="#meta_M_kdo8p_c">
              <bqbiol:is>
                <rdf:Bag>
                  <rdf:li rdf:resource="https://identifiers.org/bigg.metabolite/kdo8p"/>
                  <rdf:li rdf:resource="https://identifiers.org/biocyc/META:KDO-8P"/>
                  <rdf:li rdf:resource="https://identifiers.org/chebi/CHEBI:11552"/>
                  <rdf:li rdf:resource="https://identifiers.org/chebi/CHEBI:11788"/>
                  <rdf:li rdf:resource="https://identifiers.org/chebi/CHEBI:1494"/>
                  <rdf:li rdf:resource="https://identifiers.org/chebi/CHEBI:18069"/>
                  <rdf:li rdf:resource="https://identifiers.org/chebi/CHEBI:20006"/>
                  <rdf:li rdf:resource="https://identifiers.org/chebi/CHEBI:42115"/>
                  <rdf:li rdf:resource="https://identifiers.org/chebi/CHEBI:58368"/>
                  <rdf:li rdf:resource="https://identifiers.org/chebi/CHEBI:85985"/>
                  <rdf:li rdf:resource="https://identifiers.org/kegg.compound/C04478"/>
                  <rdf:li rdf:resource="https://identifiers.org/metanetx.chemical/MNXM146080"/>
                  <rdf:li rdf:resource="https://identifiers.org/seed.compound/cpd02730"/>
                </rdf:Bag>
              </bqbiol:is>
            </rdf:Description>
          </rdf:RDF>
        </annotation>
      </species>
      <species metaid="meta_M_xu5p__L_c" sboTerm="SBO:0000247" id="M_xu5p__L_c" name="L-Xylulose 5-phosphate" compartment="c" hasOnlySubstanceUnits="false" boundaryCondition="false" constant="false" fbc:charge="-2" fbc:chemicalFormula="C5H9O8P">
        <annotation>
          <rdf:RDF xmlns:rdf="http://www.w3.org/1999/02/22-rdf-syntax-ns#" xmlns:dcterms="http://purl.org/dc/terms/" xmlns:vCard="http://www.w3.org/2001/vcard-rdf/3.0#" xmlns:vCard4="http://www.w3.org/2006/vcard/ns#" xmlns:bqbiol="http://biomodels.net/biology-qualifiers/" xmlns:bqmodel="http://biomodels.net/model-qualifiers/">
            <rdf:Description rdf:about="#meta_M_xu5p__L_c">
              <bqbiol:is>
                <rdf:Bag>
                  <rdf:li rdf:resource="https://identifiers.org/bigg.metabolite/xu5p__L"/>
                  <rdf:li rdf:resource="https://identifiers.org/biocyc/META:L-XYLULOSE-5-P"/>
                  <rdf:li rdf:resource="https://identifiers.org/chebi/CHEBI:13191"/>
                  <rdf:li rdf:resource="https://identifiers.org/chebi/CHEBI:16593"/>
                  <rdf:li rdf:resource="https://identifiers.org/chebi/CHEBI:21427"/>
                  <rdf:li rdf:resource="https://identifiers.org/chebi/CHEBI:57829"/>
                  <rdf:li rdf:resource="https://identifiers.org/chebi/CHEBI:6328"/>
                  <rdf:li rdf:resource="https://identifiers.org/kegg.compound/C03291"/>
                  <rdf:li rdf:resource="https://identifiers.org/metanetx.chemical/MNXM1238"/>
                  <rdf:li rdf:resource="https://identifiers.org/seed.compound/cpd02100"/>
                </rdf:Bag>
              </bqbiol:is>
            </rdf:Description>
          </rdf:RDF>
        </annotation>
      </species>
      <species metaid="meta_M_k_p" sboTerm="SBO:0000247" id="M_k_p" name="Potassium" compartment="p" hasOnlySubstanceUnits="false" boundaryCondition="false" constant="false" fbc:charge="1" fbc:chemicalFormula="K">
        <annotation>
          <rdf:RDF xmlns:rdf="http://www.w3.org/1999/02/22-rdf-syntax-ns#" xmlns:dcterms="http://purl.org/dc/terms/" xmlns:vCard="http://www.w3.org/2001/vcard-rdf/3.0#" xmlns:vCard4="http://www.w3.org/2006/vcard/ns#" xmlns:bqbiol="http://biomodels.net/biology-qualifiers/" xmlns:bqmodel="http://biomodels.net/model-qualifiers/">
            <rdf:Description rdf:about="#meta_M_k_p">
              <bqbiol:is>
                <rdf:Bag>
                  <rdf:li rdf:resource="https://identifiers.org/bigg.metabolite/k"/>
                  <rdf:li rdf:resource="https://identifiers.org/biocyc/META:KCL"/>
                  <rdf:li rdf:resource="https://identifiers.org/chebi/CHEBI:26219"/>
                  <rdf:li rdf:resource="https://identifiers.org/chebi/CHEBI:29103"/>
                  <rdf:li rdf:resource="https://identifiers.org/chebi/CHEBI:49685"/>
                  <rdf:li rdf:resource="https://identifiers.org/chebi/CHEBI:8345"/>
                  <rdf:li rdf:resource="https://identifiers.org/hmdb/HMDB00586"/>
                  <rdf:li rdf:resource="https://identifiers.org/kegg.compound/C00238"/>
                  <rdf:li rdf:resource="https://identifiers.org/kegg.compound/C12568"/>
                  <rdf:li rdf:resource="https://identifiers.org/kegg.drug/D01168"/>
                  <rdf:li rdf:resource="https://identifiers.org/kegg.drug/D08403"/>
                  <rdf:li rdf:resource="https://identifiers.org/metanetx.chemical/MNXM95"/>
                  <rdf:li rdf:resource="https://identifiers.org/seed.compound/cpd00205"/>
                </rdf:Bag>
              </bqbiol:is>
            </rdf:Description>
          </rdf:RDF>
        </annotation>
      </species>
      <species metaid="meta_M_lac__L_c" sboTerm="SBO:0000247" id="M_lac__L_c" name="L-Lactate" compartment="c" hasOnlySubstanceUnits="false" boundaryCondition="false" constant="false" fbc:charge="-1" fbc:chemicalFormula="C3H5O3">
        <annotation>
          <rdf:RDF xmlns:rdf="http://www.w3.org/1999/02/22-rdf-syntax-ns#" xmlns:dcterms="http://purl.org/dc/terms/" xmlns:vCard="http://www.w3.org/2001/vcard-rdf/3.0#" xmlns:vCard4="http://www.w3.org/2006/vcard/ns#" xmlns:bqbiol="http://biomodels.net/biology-qualifiers/" xmlns:bqmodel="http://biomodels.net/model-qualifiers/">
            <rdf:Description rdf:about="#meta_M_lac__L_c">
              <bqbiol:is>
                <rdf:Bag>
                  <rdf:li rdf:resource="https://identifiers.org/bigg.metabolite/lac__L"/>
                  <rdf:li rdf:resource="https://identifiers.org/biocyc/META:L-LACTATE"/>
                  <rdf:li rdf:resource="https://identifiers.org/chebi/CHEBI:11065"/>
                  <rdf:li rdf:resource="https://identifiers.org/chebi/CHEBI:12411"/>
                  <rdf:li rdf:resource="https://identifiers.org/chebi/CHEBI:16651"/>
                  <rdf:li rdf:resource="https://identifiers.org/chebi/CHEBI:18783"/>
                  <rdf:li rdf:resource="https://identifiers.org/chebi/CHEBI:422"/>
                  <rdf:li rdf:resource="https://identifiers.org/hmdb/HMDB00190"/>
                  <rdf:li rdf:resource="https://identifiers.org/hmdb/HMDB03328"/>
                  <rdf:li rdf:resource="https://identifiers.org/hmdb/HMDB62492"/>
                  <rdf:li rdf:resource="https://identifiers.org/kegg.compound/C00186"/>
                  <rdf:li rdf:resource="https://identifiers.org/metanetx.chemical/MNXM179"/>
                  <rdf:li rdf:resource="https://identifiers.org/seed.compound/cpd00159"/>
                </rdf:Bag>
              </bqbiol:is>
            </rdf:Description>
          </rdf:RDF>
        </annotation>
      </species>
      <species metaid="meta_M_lac__L_p" sboTerm="SBO:0000247" id="M_lac__L_p" name="L-Lactate" compartment="p" hasOnlySubstanceUnits="false" boundaryCondition="false" constant="false" fbc:charge="-1" fbc:chemicalFormula="C3H5O3">
        <annotation>
          <rdf:RDF xmlns:rdf="http://www.w3.org/1999/02/22-rdf-syntax-ns#" xmlns:dcterms="http://purl.org/dc/terms/" xmlns:vCard="http://www.w3.org/2001/vcard-rdf/3.0#" xmlns:vCard4="http://www.w3.org/2006/vcard/ns#" xmlns:bqbiol="http://biomodels.net/biology-qualifiers/" xmlns:bqmodel="http://biomodels.net/model-qualifiers/">
            <rdf:Description rdf:about="#meta_M_lac__L_p">
              <bqbiol:is>
                <rdf:Bag>
                  <rdf:li rdf:resource="https://identifiers.org/bigg.metabolite/lac__L"/>
                  <rdf:li rdf:resource="https://identifiers.org/biocyc/META:L-LACTATE"/>
                  <rdf:li rdf:resource="https://identifiers.org/chebi/CHEBI:11065"/>
                  <rdf:li rdf:resource="https://identifiers.org/chebi/CHEBI:12411"/>
                  <rdf:li rdf:resource="https://identifiers.org/chebi/CHEBI:16651"/>
                  <rdf:li rdf:resource="https://identifiers.org/chebi/CHEBI:18783"/>
                  <rdf:li rdf:resource="https://identifiers.org/chebi/CHEBI:422"/>
                  <rdf:li rdf:resource="https://identifiers.org/hmdb/HMDB00190"/>
                  <rdf:li rdf:resource="https://identifiers.org/hmdb/HMDB03328"/>
                  <rdf:li rdf:resource="https://identifiers.org/hmdb/HMDB62492"/>
                  <rdf:li rdf:resource="https://identifiers.org/kegg.compound/C00186"/>
                  <rdf:li rdf:resource="https://identifiers.org/metanetx.chemical/MNXM179"/>
                  <rdf:li rdf:resource="https://identifiers.org/seed.compound/cpd00159"/>
                </rdf:Bag>
              </bqbiol:is>
            </rdf:Description>
          </rdf:RDF>
        </annotation>
      </species>
      <species metaid="meta_M_uLa4n_p" sboTerm="SBO:0000247" id="M_uLa4n_p" name="Undecaprenyl phosphate-4-amino-4-deoxy-L-arabinose" compartment="p" hasOnlySubstanceUnits="false" boundaryCondition="false" constant="false" fbc:charge="0" fbc:chemicalFormula="C60H100N1O7P1">
        <annotation>
          <rdf:RDF xmlns:rdf="http://www.w3.org/1999/02/22-rdf-syntax-ns#" xmlns:dcterms="http://purl.org/dc/terms/" xmlns:vCard="http://www.w3.org/2001/vcard-rdf/3.0#" xmlns:vCard4="http://www.w3.org/2006/vcard/ns#" xmlns:bqbiol="http://biomodels.net/biology-qualifiers/" xmlns:bqmodel="http://biomodels.net/model-qualifiers/">
            <rdf:Description rdf:about="#meta_M_uLa4n_p">
              <bqbiol:is>
                <rdf:Bag>
                  <rdf:li rdf:resource="https://identifiers.org/bigg.metabolite/uLa4n"/>
                  <rdf:li rdf:resource="https://identifiers.org/metanetx.chemical/MNXM90891"/>
                  <rdf:li rdf:resource="https://identifiers.org/seed.compound/cpd15576"/>
                </rdf:Bag>
              </bqbiol:is>
            </rdf:Description>
          </rdf:RDF>
        </annotation>
      </species>
      <species metaid="meta_M_lcts_c" sboTerm="SBO:0000247" id="M_lcts_c" name="Lactose C12H22O11" compartment="c" hasOnlySubstanceUnits="false" boundaryCondition="false" constant="false" fbc:charge="0" fbc:chemicalFormula="C12H22O11">
        <annotation>
          <rdf:RDF xmlns:rdf="http://www.w3.org/1999/02/22-rdf-syntax-ns#" xmlns:dcterms="http://purl.org/dc/terms/" xmlns:vCard="http://www.w3.org/2001/vcard-rdf/3.0#" xmlns:vCard4="http://www.w3.org/2006/vcard/ns#" xmlns:bqbiol="http://biomodels.net/biology-qualifiers/" xmlns:bqmodel="http://biomodels.net/model-qualifiers/">
            <rdf:Description rdf:about="#meta_M_lcts_c">
              <bqbiol:is>
                <rdf:Bag>
                  <rdf:li rdf:resource="https://identifiers.org/bigg.metabolite/lcts"/>
                  <rdf:li rdf:resource="https://identifiers.org/biocyc/META:CPD-15971"/>
                  <rdf:li rdf:resource="https://identifiers.org/biocyc/META:CPD-15972"/>
                  <rdf:li rdf:resource="https://identifiers.org/chebi/CHEBI:10296"/>
                  <rdf:li rdf:resource="https://identifiers.org/chebi/CHEBI:10380"/>
                  <rdf:li rdf:resource="https://identifiers.org/chebi/CHEBI:10428"/>
                  <rdf:li rdf:resource="https://identifiers.org/chebi/CHEBI:14497"/>
                  <rdf:li rdf:resource="https://identifiers.org/chebi/CHEBI:17716"/>
                  <rdf:li rdf:resource="https://identifiers.org/chebi/CHEBI:22460"/>
                  <rdf:li rdf:resource="https://identifiers.org/chebi/CHEBI:22760"/>
                  <rdf:li rdf:resource="https://identifiers.org/chebi/CHEBI:22846"/>
                  <rdf:li rdf:resource="https://identifiers.org/chebi/CHEBI:25005"/>
                  <rdf:li rdf:resource="https://identifiers.org/chebi/CHEBI:27755"/>
                  <rdf:li rdf:resource="https://identifiers.org/chebi/CHEBI:27968"/>
                  <rdf:li rdf:resource="https://identifiers.org/chebi/CHEBI:28577"/>
                  <rdf:li rdf:resource="https://identifiers.org/chebi/CHEBI:35463"/>
                  <rdf:li rdf:resource="https://identifiers.org/chebi/CHEBI:36218"/>
                  <rdf:li rdf:resource="https://identifiers.org/chebi/CHEBI:43665"/>
                  <rdf:li rdf:resource="https://identifiers.org/chebi/CHEBI:613009"/>
                  <rdf:li rdf:resource="https://identifiers.org/hmdb/HMDB41627"/>
                  <rdf:li rdf:resource="https://identifiers.org/kegg.compound/C00243"/>
                  <rdf:li rdf:resource="https://identifiers.org/kegg.compound/C01970"/>
                  <rdf:li rdf:resource="https://identifiers.org/kegg.drug/D00046"/>
                  <rdf:li rdf:resource="https://identifiers.org/kegg.glycan/G10504"/>
                  <rdf:li rdf:resource="https://identifiers.org/metanetx.chemical/MNXM362"/>
                  <rdf:li rdf:resource="https://identifiers.org/seed.compound/cpd00208"/>
                  <rdf:li rdf:resource="https://identifiers.org/seed.compound/cpd01354"/>
                  <rdf:li rdf:resource="https://identifiers.org/seed.compound/cpd03809"/>
                </rdf:Bag>
              </bqbiol:is>
            </rdf:Description>
          </rdf:RDF>
        </annotation>
      </species>
      <species metaid="meta_M_lcts_p" sboTerm="SBO:0000247" id="M_lcts_p" name="Lactose C12H22O11" compartment="p" hasOnlySubstanceUnits="false" boundaryCondition="false" constant="false" fbc:charge="0" fbc:chemicalFormula="C12H22O11">
        <annotation>
          <rdf:RDF xmlns:rdf="http://www.w3.org/1999/02/22-rdf-syntax-ns#" xmlns:dcterms="http://purl.org/dc/terms/" xmlns:vCard="http://www.w3.org/2001/vcard-rdf/3.0#" xmlns:vCard4="http://www.w3.org/2006/vcard/ns#" xmlns:bqbiol="http://biomodels.net/biology-qualifiers/" xmlns:bqmodel="http://biomodels.net/model-qualifiers/">
            <rdf:Description rdf:about="#meta_M_lcts_p">
              <bqbiol:is>
                <rdf:Bag>
                  <rdf:li rdf:resource="https://identifiers.org/bigg.metabolite/lcts"/>
                  <rdf:li rdf:resource="https://identifiers.org/biocyc/META:CPD-15971"/>
                  <rdf:li rdf:resource="https://identifiers.org/biocyc/META:CPD-15972"/>
                  <rdf:li rdf:resource="https://identifiers.org/chebi/CHEBI:10296"/>
                  <rdf:li rdf:resource="https://identifiers.org/chebi/CHEBI:10380"/>
                  <rdf:li rdf:resource="https://identifiers.org/chebi/CHEBI:10428"/>
                  <rdf:li rdf:resource="https://identifiers.org/chebi/CHEBI:14497"/>
                  <rdf:li rdf:resource="https://identifiers.org/chebi/CHEBI:17716"/>
                  <rdf:li rdf:resource="https://identifiers.org/chebi/CHEBI:22460"/>
                  <rdf:li rdf:resource="https://identifiers.org/chebi/CHEBI:22760"/>
                  <rdf:li rdf:resource="https://identifiers.org/chebi/CHEBI:22846"/>
                  <rdf:li rdf:resource="https://identifiers.org/chebi/CHEBI:25005"/>
                  <rdf:li rdf:resource="https://identifiers.org/chebi/CHEBI:27755"/>
                  <rdf:li rdf:resource="https://identifiers.org/chebi/CHEBI:27968"/>
                  <rdf:li rdf:resource="https://identifiers.org/chebi/CHEBI:28577"/>
                  <rdf:li rdf:resource="https://identifiers.org/chebi/CHEBI:35463"/>
                  <rdf:li rdf:resource="https://identifiers.org/chebi/CHEBI:36218"/>
                  <rdf:li rdf:resource="https://identifiers.org/chebi/CHEBI:43665"/>
                  <rdf:li rdf:resource="https://identifiers.org/chebi/CHEBI:613009"/>
                  <rdf:li rdf:resource="https://identifiers.org/hmdb/HMDB41627"/>
                  <rdf:li rdf:resource="https://identifiers.org/kegg.compound/C00243"/>
                  <rdf:li rdf:resource="https://identifiers.org/kegg.compound/C01970"/>
                  <rdf:li rdf:resource="https://identifiers.org/kegg.drug/D00046"/>
                  <rdf:li rdf:resource="https://identifiers.org/kegg.glycan/G10504"/>
                  <rdf:li rdf:resource="https://identifiers.org/metanetx.chemical/MNXM362"/>
                  <rdf:li rdf:resource="https://identifiers.org/seed.compound/cpd00208"/>
                  <rdf:li rdf:resource="https://identifiers.org/seed.compound/cpd01354"/>
                  <rdf:li rdf:resource="https://identifiers.org/seed.compound/cpd03809"/>
                </rdf:Bag>
              </bqbiol:is>
            </rdf:Description>
          </rdf:RDF>
        </annotation>
      </species>
      <species metaid="meta_M_LalaDglu_p" sboTerm="SBO:0000247" id="M_LalaDglu_p" name="L-alanine-D-glutamate" compartment="p" hasOnlySubstanceUnits="false" boundaryCondition="false" constant="false" fbc:charge="-1" fbc:chemicalFormula="C8H13N2O5">
        <annotation>
          <rdf:RDF xmlns:rdf="http://www.w3.org/1999/02/22-rdf-syntax-ns#" xmlns:dcterms="http://purl.org/dc/terms/" xmlns:vCard="http://www.w3.org/2001/vcard-rdf/3.0#" xmlns:vCard4="http://www.w3.org/2006/vcard/ns#" xmlns:bqbiol="http://biomodels.net/biology-qualifiers/" xmlns:bqmodel="http://biomodels.net/model-qualifiers/">
            <rdf:Description rdf:about="#meta_M_LalaDglu_p">
              <bqbiol:is>
                <rdf:Bag>
                  <rdf:li rdf:resource="https://identifiers.org/bigg.metabolite/LalaDglu"/>
                  <rdf:li rdf:resource="https://identifiers.org/biocyc/META:CPD0-2190"/>
                  <rdf:li rdf:resource="https://identifiers.org/chebi/CHEBI:61395"/>
                  <rdf:li rdf:resource="https://identifiers.org/chebi/CHEBI:61566"/>
                  <rdf:li rdf:resource="https://identifiers.org/kegg.compound/C20957"/>
                  <rdf:li rdf:resource="https://identifiers.org/metanetx.chemical/MNXM3630"/>
                  <rdf:li rdf:resource="https://identifiers.org/seed.compound/cpd15385"/>
                </rdf:Bag>
              </bqbiol:is>
            </rdf:Description>
          </rdf:RDF>
        </annotation>
      </species>
      <species metaid="meta_M_LalaLglu_p" sboTerm="SBO:0000247" id="M_LalaLglu_p" name="L-alanine-L-glutamate" compartment="p" hasOnlySubstanceUnits="false" boundaryCondition="false" constant="false" fbc:charge="-1" fbc:chemicalFormula="C8H13N2O5">
        <annotation>
          <rdf:RDF xmlns:rdf="http://www.w3.org/1999/02/22-rdf-syntax-ns#" xmlns:dcterms="http://purl.org/dc/terms/" xmlns:vCard="http://www.w3.org/2001/vcard-rdf/3.0#" xmlns:vCard4="http://www.w3.org/2006/vcard/ns#" xmlns:bqbiol="http://biomodels.net/biology-qualifiers/" xmlns:bqmodel="http://biomodels.net/model-qualifiers/">
            <rdf:Description rdf:about="#meta_M_LalaLglu_p">
              <bqbiol:is>
                <rdf:Bag>
                  <rdf:li rdf:resource="https://identifiers.org/bigg.metabolite/LalaLglu"/>
                  <rdf:li rdf:resource="https://identifiers.org/biocyc/META:CPD0-1445"/>
                  <rdf:li rdf:resource="https://identifiers.org/chebi/CHEBI:61396"/>
                  <rdf:li rdf:resource="https://identifiers.org/chebi/CHEBI:61565"/>
                  <rdf:li rdf:resource="https://identifiers.org/kegg.compound/C20958"/>
                  <rdf:li rdf:resource="https://identifiers.org/metanetx.chemical/MNXM4026"/>
                  <rdf:li rdf:resource="https://identifiers.org/seed.compound/cpd15388"/>
                </rdf:Bag>
              </bqbiol:is>
            </rdf:Description>
          </rdf:RDF>
        </annotation>
      </species>
      <species metaid="meta_M_lald__D_c" sboTerm="SBO:0000247" id="M_lald__D_c" name="D-Lactaldehyde" compartment="c" hasOnlySubstanceUnits="false" boundaryCondition="false" constant="false" fbc:charge="0" fbc:chemicalFormula="C3H6O2">
        <annotation>
          <rdf:RDF xmlns:rdf="http://www.w3.org/1999/02/22-rdf-syntax-ns#" xmlns:dcterms="http://purl.org/dc/terms/" xmlns:vCard="http://www.w3.org/2001/vcard-rdf/3.0#" xmlns:vCard4="http://www.w3.org/2006/vcard/ns#" xmlns:bqbiol="http://biomodels.net/biology-qualifiers/" xmlns:bqmodel="http://biomodels.net/model-qualifiers/">
            <rdf:Description rdf:about="#meta_M_lald__D_c">
              <bqbiol:is>
                <rdf:Bag>
                  <rdf:li rdf:resource="https://identifiers.org/bigg.metabolite/lald__D"/>
                  <rdf:li rdf:resource="https://identifiers.org/biocyc/META:CPD-358"/>
                  <rdf:li rdf:resource="https://identifiers.org/chebi/CHEBI:11000"/>
                  <rdf:li rdf:resource="https://identifiers.org/chebi/CHEBI:17167"/>
                  <rdf:li rdf:resource="https://identifiers.org/chebi/CHEBI:18683"/>
                  <rdf:li rdf:resource="https://identifiers.org/chebi/CHEBI:340"/>
                  <rdf:li rdf:resource="https://identifiers.org/hmdb/HMDB06458"/>
                  <rdf:li rdf:resource="https://identifiers.org/hmdb/HMDB06949"/>
                  <rdf:li rdf:resource="https://identifiers.org/kegg.compound/C00937"/>
                  <rdf:li rdf:resource="https://identifiers.org/metanetx.chemical/MNXM909"/>
                  <rdf:li rdf:resource="https://identifiers.org/seed.compound/cpd00693"/>
                </rdf:Bag>
              </bqbiol:is>
            </rdf:Description>
          </rdf:RDF>
        </annotation>
      </species>
      <species metaid="meta_M_4mop_c" sboTerm="SBO:0000247" id="M_4mop_c" name="4-Methyl-2-oxopentanoate" compartment="c" hasOnlySubstanceUnits="false" boundaryCondition="false" constant="false" fbc:charge="-1" fbc:chemicalFormula="C6H9O3">
        <annotation>
          <rdf:RDF xmlns:rdf="http://www.w3.org/1999/02/22-rdf-syntax-ns#" xmlns:dcterms="http://purl.org/dc/terms/" xmlns:vCard="http://www.w3.org/2001/vcard-rdf/3.0#" xmlns:vCard4="http://www.w3.org/2006/vcard/ns#" xmlns:bqbiol="http://biomodels.net/biology-qualifiers/" xmlns:bqmodel="http://biomodels.net/model-qualifiers/">
            <rdf:Description rdf:about="#meta_M_4mop_c">
              <bqbiol:is>
                <rdf:Bag>
                  <rdf:li rdf:resource="https://identifiers.org/bigg.metabolite/4mop"/>
                  <rdf:li rdf:resource="https://identifiers.org/biocyc/META:2K-4CH3-PENTANOATE"/>
                  <rdf:li rdf:resource="https://identifiers.org/chebi/CHEBI:12020"/>
                  <rdf:li rdf:resource="https://identifiers.org/chebi/CHEBI:17865"/>
                  <rdf:li rdf:resource="https://identifiers.org/chebi/CHEBI:1891"/>
                  <rdf:li rdf:resource="https://identifiers.org/chebi/CHEBI:20438"/>
                  <rdf:li rdf:resource="https://identifiers.org/chebi/CHEBI:41619"/>
                  <rdf:li rdf:resource="https://identifiers.org/chebi/CHEBI:48430"/>
                  <rdf:li rdf:resource="https://identifiers.org/kegg.compound/C00233"/>
                  <rdf:li rdf:resource="https://identifiers.org/metanetx.chemical/MNXM404"/>
                  <rdf:li rdf:resource="https://identifiers.org/seed.compound/cpd00200"/>
                </rdf:Bag>
              </bqbiol:is>
            </rdf:Description>
          </rdf:RDF>
        </annotation>
      </species>
      <species metaid="meta_M_leutrna_c" sboTerm="SBO:0000247" id="M_leutrna_c" name="L-Leucyl-tRNA(Leu)" compartment="c" hasOnlySubstanceUnits="false" boundaryCondition="false" constant="false" fbc:charge="1" fbc:chemicalFormula="C6H12NOR">
        <annotation>
          <rdf:RDF xmlns:rdf="http://www.w3.org/1999/02/22-rdf-syntax-ns#" xmlns:dcterms="http://purl.org/dc/terms/" xmlns:vCard="http://www.w3.org/2001/vcard-rdf/3.0#" xmlns:vCard4="http://www.w3.org/2006/vcard/ns#" xmlns:bqbiol="http://biomodels.net/biology-qualifiers/" xmlns:bqmodel="http://biomodels.net/model-qualifiers/">
            <rdf:Description rdf:about="#meta_M_leutrna_c">
              <bqbiol:is>
                <rdf:Bag>
                  <rdf:li rdf:resource="https://identifiers.org/bigg.metabolite/leutrna"/>
                  <rdf:li rdf:resource="https://identifiers.org/chebi/CHEBI:13133"/>
                  <rdf:li rdf:resource="https://identifiers.org/chebi/CHEBI:13134"/>
                  <rdf:li rdf:resource="https://identifiers.org/chebi/CHEBI:16624"/>
                  <rdf:li rdf:resource="https://identifiers.org/chebi/CHEBI:6262"/>
                  <rdf:li rdf:resource="https://identifiers.org/kegg.compound/C02047"/>
                  <rdf:li rdf:resource="https://identifiers.org/metanetx.chemical/MNXM697"/>
                  <rdf:li rdf:resource="https://identifiers.org/seed.compound/cpd12003"/>
                </rdf:Bag>
              </bqbiol:is>
            </rdf:Description>
          </rdf:RDF>
        </annotation>
      </species>
      <species metaid="meta_M_trnaleu_c" sboTerm="SBO:0000247" id="M_trnaleu_c" name="TRNA(Leu)" compartment="c" hasOnlySubstanceUnits="false" boundaryCondition="false" constant="false" fbc:charge="0" fbc:chemicalFormula="R">
        <annotation>
          <rdf:RDF xmlns:rdf="http://www.w3.org/1999/02/22-rdf-syntax-ns#" xmlns:dcterms="http://purl.org/dc/terms/" xmlns:vCard="http://www.w3.org/2001/vcard-rdf/3.0#" xmlns:vCard4="http://www.w3.org/2006/vcard/ns#" xmlns:bqbiol="http://biomodels.net/biology-qualifiers/" xmlns:bqmodel="http://biomodels.net/model-qualifiers/">
            <rdf:Description rdf:about="#meta_M_trnaleu_c">
              <bqbiol:is>
                <rdf:Bag>
                  <rdf:li rdf:resource="https://identifiers.org/bigg.metabolite/trnaleu"/>
                  <rdf:li rdf:resource="https://identifiers.org/biocyc/META:LEU-tRNAs"/>
                  <rdf:li rdf:resource="https://identifiers.org/chebi/CHEBI:10684"/>
                  <rdf:li rdf:resource="https://identifiers.org/chebi/CHEBI:15180"/>
                  <rdf:li rdf:resource="https://identifiers.org/chebi/CHEBI:29169"/>
                  <rdf:li rdf:resource="https://identifiers.org/kegg.compound/C01645"/>
                  <rdf:li rdf:resource="https://identifiers.org/metanetx.chemical/MNXM90880"/>
                  <rdf:li rdf:resource="https://identifiers.org/seed.compound/cpd11916"/>
                  <rdf:li rdf:resource="https://identifiers.org/seed.compound/cpd27383"/>
                </rdf:Bag>
              </bqbiol:is>
            </rdf:Description>
          </rdf:RDF>
        </annotation>
      </species>
      <species metaid="meta_M_leu__L_p" sboTerm="SBO:0000247" id="M_leu__L_p" name="L-Leucine" compartment="p" hasOnlySubstanceUnits="false" boundaryCondition="false" constant="false" fbc:charge="0" fbc:chemicalFormula="C6H13NO2">
        <annotation>
          <rdf:RDF xmlns:rdf="http://www.w3.org/1999/02/22-rdf-syntax-ns#" xmlns:dcterms="http://purl.org/dc/terms/" xmlns:vCard="http://www.w3.org/2001/vcard-rdf/3.0#" xmlns:vCard4="http://www.w3.org/2006/vcard/ns#" xmlns:bqbiol="http://biomodels.net/biology-qualifiers/" xmlns:bqmodel="http://biomodels.net/model-qualifiers/">
            <rdf:Description rdf:about="#meta_M_leu__L_p">
              <bqbiol:is>
                <rdf:Bag>
                  <rdf:li rdf:resource="https://identifiers.org/bigg.metabolite/leu__L"/>
                  <rdf:li rdf:resource="https://identifiers.org/biocyc/META:LEU"/>
                  <rdf:li rdf:resource="https://identifiers.org/chebi/CHEBI:10866"/>
                  <rdf:li rdf:resource="https://identifiers.org/chebi/CHEBI:13131"/>
                  <rdf:li rdf:resource="https://identifiers.org/chebi/CHEBI:15603"/>
                  <rdf:li rdf:resource="https://identifiers.org/chebi/CHEBI:21348"/>
                  <rdf:li rdf:resource="https://identifiers.org/chebi/CHEBI:25017"/>
                  <rdf:li rdf:resource="https://identifiers.org/chebi/CHEBI:32619"/>
                  <rdf:li rdf:resource="https://identifiers.org/chebi/CHEBI:32620"/>
                  <rdf:li rdf:resource="https://identifiers.org/chebi/CHEBI:32627"/>
                  <rdf:li rdf:resource="https://identifiers.org/chebi/CHEBI:32628"/>
                  <rdf:li rdf:resource="https://identifiers.org/chebi/CHEBI:43646"/>
                  <rdf:li rdf:resource="https://identifiers.org/chebi/CHEBI:43695"/>
                  <rdf:li rdf:resource="https://identifiers.org/chebi/CHEBI:43733"/>
                  <rdf:li rdf:resource="https://identifiers.org/chebi/CHEBI:43814"/>
                  <rdf:li rdf:resource="https://identifiers.org/chebi/CHEBI:57427"/>
                  <rdf:li rdf:resource="https://identifiers.org/chebi/CHEBI:6260"/>
                  <rdf:li rdf:resource="https://identifiers.org/hmdb/HMDB00687"/>
                  <rdf:li rdf:resource="https://identifiers.org/hmdb/HMDB62203"/>
                  <rdf:li rdf:resource="https://identifiers.org/kegg.compound/C00123"/>
                  <rdf:li rdf:resource="https://identifiers.org/kegg.compound/C16439"/>
                  <rdf:li rdf:resource="https://identifiers.org/kegg.drug/D00030"/>
                  <rdf:li rdf:resource="https://identifiers.org/lipidmaps/LMFA01100048"/>
                  <rdf:li rdf:resource="https://identifiers.org/metanetx.chemical/MNXM140"/>
                  <rdf:li rdf:resource="https://identifiers.org/seed.compound/cpd00107"/>
                  <rdf:li rdf:resource="https://identifiers.org/seed.compound/cpd15143"/>
                </rdf:Bag>
              </bqbiol:is>
            </rdf:Description>
          </rdf:RDF>
        </annotation>
      </species>
      <species metaid="meta_M_lipa_p" sboTerm="SBO:0000247" id="M_lipa_p" name="KDO(2)-lipid (A)" compartment="p" hasOnlySubstanceUnits="false" boundaryCondition="false" constant="false" fbc:charge="-6" fbc:chemicalFormula="C110H196N2O39P2">
        <annotation>
          <rdf:RDF xmlns:rdf="http://www.w3.org/1999/02/22-rdf-syntax-ns#" xmlns:dcterms="http://purl.org/dc/terms/" xmlns:vCard="http://www.w3.org/2001/vcard-rdf/3.0#" xmlns:vCard4="http://www.w3.org/2006/vcard/ns#" xmlns:bqbiol="http://biomodels.net/biology-qualifiers/" xmlns:bqmodel="http://biomodels.net/model-qualifiers/">
            <rdf:Description rdf:about="#meta_M_lipa_p">
              <bqbiol:is>
                <rdf:Bag>
                  <rdf:li rdf:resource="https://identifiers.org/bigg.metabolite/lipa"/>
                  <rdf:li rdf:resource="https://identifiers.org/chebi/CHEBI:23656"/>
                  <rdf:li rdf:resource="https://identifiers.org/chebi/CHEBI:27963"/>
                  <rdf:li rdf:resource="https://identifiers.org/chebi/CHEBI:4476"/>
                  <rdf:li rdf:resource="https://identifiers.org/chebi/CHEBI:58540"/>
                  <rdf:li rdf:resource="https://identifiers.org/kegg.compound/C06026"/>
                  <rdf:li rdf:resource="https://identifiers.org/lipidmaps/LMSL02000001"/>
                  <rdf:li rdf:resource="https://identifiers.org/metanetx.chemical/MNXM946"/>
                  <rdf:li rdf:resource="https://identifiers.org/seed.compound/cpd03587"/>
                </rdf:Bag>
              </bqbiol:is>
            </rdf:Description>
          </rdf:RDF>
        </annotation>
      </species>
      <species metaid="meta_M_octapb_c" sboTerm="SBO:0000247" id="M_octapb_c" name="Octanoate (protein bound)" compartment="c" hasOnlySubstanceUnits="false" boundaryCondition="false" constant="false" fbc:charge="1" fbc:chemicalFormula="C8H15O">
        <annotation>
          <rdf:RDF xmlns:rdf="http://www.w3.org/1999/02/22-rdf-syntax-ns#" xmlns:dcterms="http://purl.org/dc/terms/" xmlns:vCard="http://www.w3.org/2001/vcard-rdf/3.0#" xmlns:vCard4="http://www.w3.org/2006/vcard/ns#" xmlns:bqbiol="http://biomodels.net/biology-qualifiers/" xmlns:bqmodel="http://biomodels.net/model-qualifiers/">
            <rdf:Description rdf:about="#meta_M_octapb_c">
              <bqbiol:is>
                <rdf:Bag>
                  <rdf:li rdf:resource="https://identifiers.org/bigg.metabolite/octapb"/>
                  <rdf:li rdf:resource="https://identifiers.org/metanetx.chemical/MNXM147531"/>
                </rdf:Bag>
              </bqbiol:is>
            </rdf:Description>
          </rdf:RDF>
        </annotation>
      </species>
      <species metaid="meta_M_lipoate_p" sboTerm="SBO:0000247" id="M_lipoate_p" name="Lipoate" compartment="p" hasOnlySubstanceUnits="false" boundaryCondition="false" constant="false" fbc:charge="0" fbc:chemicalFormula="C8H14O2S2">
        <annotation>
          <rdf:RDF xmlns:rdf="http://www.w3.org/1999/02/22-rdf-syntax-ns#" xmlns:dcterms="http://purl.org/dc/terms/" xmlns:vCard="http://www.w3.org/2001/vcard-rdf/3.0#" xmlns:vCard4="http://www.w3.org/2006/vcard/ns#" xmlns:bqbiol="http://biomodels.net/biology-qualifiers/" xmlns:bqmodel="http://biomodels.net/model-qualifiers/">
            <rdf:Description rdf:about="#meta_M_lipoate_p">
              <bqbiol:is>
                <rdf:Bag>
                  <rdf:li rdf:resource="https://identifiers.org/bigg.metabolite/lipoate"/>
                  <rdf:li rdf:resource="https://identifiers.org/biocyc/META:LIPOIC-ACID"/>
                  <rdf:li rdf:resource="https://identifiers.org/chebi/CHEBI:14519"/>
                  <rdf:li rdf:resource="https://identifiers.org/chebi/CHEBI:146958"/>
                  <rdf:li rdf:resource="https://identifiers.org/chebi/CHEBI:16494"/>
                  <rdf:li rdf:resource="https://identifiers.org/chebi/CHEBI:25056"/>
                  <rdf:li rdf:resource="https://identifiers.org/chebi/CHEBI:25058"/>
                  <rdf:li rdf:resource="https://identifiers.org/chebi/CHEBI:30313"/>
                  <rdf:li rdf:resource="https://identifiers.org/chebi/CHEBI:30314"/>
                  <rdf:li rdf:resource="https://identifiers.org/chebi/CHEBI:30315"/>
                  <rdf:li rdf:resource="https://identifiers.org/chebi/CHEBI:43790"/>
                  <rdf:li rdf:resource="https://identifiers.org/chebi/CHEBI:43796"/>
                  <rdf:li rdf:resource="https://identifiers.org/chebi/CHEBI:6492"/>
                  <rdf:li rdf:resource="https://identifiers.org/chebi/CHEBI:83088"/>
                  <rdf:li rdf:resource="https://identifiers.org/hmdb/HMDB01451"/>
                  <rdf:li rdf:resource="https://identifiers.org/hmdb/HMDB14312"/>
                  <rdf:li rdf:resource="https://identifiers.org/kegg.compound/C00725"/>
                  <rdf:li rdf:resource="https://identifiers.org/kegg.compound/C16241"/>
                  <rdf:li rdf:resource="https://identifiers.org/kegg.drug/D00086"/>
                  <rdf:li rdf:resource="https://identifiers.org/lipidmaps/LMFA01130001"/>
                  <rdf:li rdf:resource="https://identifiers.org/metanetx.chemical/MNXM1484"/>
                  <rdf:li rdf:resource="https://identifiers.org/seed.compound/cpd00541"/>
                  <rdf:li rdf:resource="https://identifiers.org/seed.compound/cpd14958"/>
                </rdf:Bag>
              </bqbiol:is>
            </rdf:Description>
          </rdf:RDF>
        </annotation>
      </species>
      <species metaid="meta_M_lipoate_c" sboTerm="SBO:0000247" id="M_lipoate_c" name="Lipoate" compartment="c" hasOnlySubstanceUnits="false" boundaryCondition="false" constant="false" fbc:charge="0" fbc:chemicalFormula="C8H14O2S2">
        <annotation>
          <rdf:RDF xmlns:rdf="http://www.w3.org/1999/02/22-rdf-syntax-ns#" xmlns:dcterms="http://purl.org/dc/terms/" xmlns:vCard="http://www.w3.org/2001/vcard-rdf/3.0#" xmlns:vCard4="http://www.w3.org/2006/vcard/ns#" xmlns:bqbiol="http://biomodels.net/biology-qualifiers/" xmlns:bqmodel="http://biomodels.net/model-qualifiers/">
            <rdf:Description rdf:about="#meta_M_lipoate_c">
              <bqbiol:is>
                <rdf:Bag>
                  <rdf:li rdf:resource="https://identifiers.org/bigg.metabolite/lipoate"/>
                  <rdf:li rdf:resource="https://identifiers.org/biocyc/META:LIPOIC-ACID"/>
                  <rdf:li rdf:resource="https://identifiers.org/chebi/CHEBI:14519"/>
                  <rdf:li rdf:resource="https://identifiers.org/chebi/CHEBI:146958"/>
                  <rdf:li rdf:resource="https://identifiers.org/chebi/CHEBI:16494"/>
                  <rdf:li rdf:resource="https://identifiers.org/chebi/CHEBI:25056"/>
                  <rdf:li rdf:resource="https://identifiers.org/chebi/CHEBI:25058"/>
                  <rdf:li rdf:resource="https://identifiers.org/chebi/CHEBI:30313"/>
                  <rdf:li rdf:resource="https://identifiers.org/chebi/CHEBI:30314"/>
                  <rdf:li rdf:resource="https://identifiers.org/chebi/CHEBI:30315"/>
                  <rdf:li rdf:resource="https://identifiers.org/chebi/CHEBI:43790"/>
                  <rdf:li rdf:resource="https://identifiers.org/chebi/CHEBI:43796"/>
                  <rdf:li rdf:resource="https://identifiers.org/chebi/CHEBI:6492"/>
                  <rdf:li rdf:resource="https://identifiers.org/chebi/CHEBI:83088"/>
                  <rdf:li rdf:resource="https://identifiers.org/hmdb/HMDB01451"/>
                  <rdf:li rdf:resource="https://identifiers.org/hmdb/HMDB14312"/>
                  <rdf:li rdf:resource="https://identifiers.org/kegg.compound/C00725"/>
                  <rdf:li rdf:resource="https://identifiers.org/kegg.compound/C16241"/>
                  <rdf:li rdf:resource="https://identifiers.org/kegg.drug/D00086"/>
                  <rdf:li rdf:resource="https://identifiers.org/lipidmaps/LMFA01130001"/>
                  <rdf:li rdf:resource="https://identifiers.org/metanetx.chemical/MNXM1484"/>
                  <rdf:li rdf:resource="https://identifiers.org/seed.compound/cpd00541"/>
                  <rdf:li rdf:resource="https://identifiers.org/seed.compound/cpd14958"/>
                </rdf:Bag>
              </bqbiol:is>
            </rdf:Description>
          </rdf:RDF>
        </annotation>
      </species>
      <species metaid="meta_M_lipidAds_c" sboTerm="SBO:0000247" id="M_lipidAds_c" name="Lipid A Disaccharide" compartment="c" hasOnlySubstanceUnits="false" boundaryCondition="false" constant="false" fbc:charge="-2" fbc:chemicalFormula="C68H127N2O20P">
        <annotation>
          <rdf:RDF xmlns:rdf="http://www.w3.org/1999/02/22-rdf-syntax-ns#" xmlns:dcterms="http://purl.org/dc/terms/" xmlns:vCard="http://www.w3.org/2001/vcard-rdf/3.0#" xmlns:vCard4="http://www.w3.org/2006/vcard/ns#" xmlns:bqbiol="http://biomodels.net/biology-qualifiers/" xmlns:bqmodel="http://biomodels.net/model-qualifiers/">
            <rdf:Description rdf:about="#meta_M_lipidAds_c">
              <bqbiol:is>
                <rdf:Bag>
                  <rdf:li rdf:resource="https://identifiers.org/bigg.metabolite/lipidAds"/>
                  <rdf:li rdf:resource="https://identifiers.org/biocyc/META:BISOHMYR-GLC"/>
                  <rdf:li rdf:resource="https://identifiers.org/chebi/CHEBI:11414"/>
                  <rdf:li rdf:resource="https://identifiers.org/chebi/CHEBI:11415"/>
                  <rdf:li rdf:resource="https://identifiers.org/chebi/CHEBI:18380"/>
                  <rdf:li rdf:resource="https://identifiers.org/chebi/CHEBI:19293"/>
                  <rdf:li rdf:resource="https://identifiers.org/chebi/CHEBI:58466"/>
                  <rdf:li rdf:resource="https://identifiers.org/chebi/CHEBI:862"/>
                  <rdf:li rdf:resource="https://identifiers.org/kegg.compound/C04932"/>
                  <rdf:li rdf:resource="https://identifiers.org/metanetx.chemical/MNXM1569"/>
                  <rdf:li rdf:resource="https://identifiers.org/seed.compound/cpd03002"/>
                </rdf:Bag>
              </bqbiol:is>
            </rdf:Description>
          </rdf:RDF>
        </annotation>
      </species>
      <species metaid="meta_M_u23ga_c" sboTerm="SBO:0000247" id="M_u23ga_c" name="UDP-2,3-bis(3-hydroxytetradecanoyl)glucosamine" compartment="c" hasOnlySubstanceUnits="false" boundaryCondition="false" constant="false" fbc:charge="-2" fbc:chemicalFormula="C43H75N3O20P2">
        <annotation>
          <rdf:RDF xmlns:rdf="http://www.w3.org/1999/02/22-rdf-syntax-ns#" xmlns:dcterms="http://purl.org/dc/terms/" xmlns:vCard="http://www.w3.org/2001/vcard-rdf/3.0#" xmlns:vCard4="http://www.w3.org/2006/vcard/ns#" xmlns:bqbiol="http://biomodels.net/biology-qualifiers/" xmlns:bqmodel="http://biomodels.net/model-qualifiers/">
            <rdf:Description rdf:about="#meta_M_u23ga_c">
              <bqbiol:is>
                <rdf:Bag>
                  <rdf:li rdf:resource="https://identifiers.org/bigg.metabolite/u23ga"/>
                  <rdf:li rdf:resource="https://identifiers.org/biocyc/META:OH-MYRISTOYL"/>
                  <rdf:li rdf:resource="https://identifiers.org/chebi/CHEBI:78847"/>
                  <rdf:li rdf:resource="https://identifiers.org/chebi/CHEBI:82845"/>
                  <rdf:li rdf:resource="https://identifiers.org/kegg.compound/C04652"/>
                  <rdf:li rdf:resource="https://identifiers.org/metanetx.chemical/MNXM1199"/>
                  <rdf:li rdf:resource="https://identifiers.org/seed.compound/cpd02835"/>
                </rdf:Bag>
              </bqbiol:is>
            </rdf:Description>
          </rdf:RDF>
        </annotation>
      </species>
      <species metaid="meta_M_lipidX_c" sboTerm="SBO:0000247" id="M_lipidX_c" name="2,3-Bis(3-hydroxytetradecanoyl)-beta-D-glucosaminyl 1-phosphate" compartment="c" hasOnlySubstanceUnits="false" boundaryCondition="false" constant="false" fbc:charge="-2" fbc:chemicalFormula="C34H64NO12P">
        <annotation>
          <rdf:RDF xmlns:rdf="http://www.w3.org/1999/02/22-rdf-syntax-ns#" xmlns:dcterms="http://purl.org/dc/terms/" xmlns:vCard="http://www.w3.org/2001/vcard-rdf/3.0#" xmlns:vCard4="http://www.w3.org/2006/vcard/ns#" xmlns:bqbiol="http://biomodels.net/biology-qualifiers/" xmlns:bqmodel="http://biomodels.net/model-qualifiers/">
            <rdf:Description rdf:about="#meta_M_lipidX_c">
              <bqbiol:is>
                <rdf:Bag>
                  <rdf:li rdf:resource="https://identifiers.org/bigg.metabolite/lipidX"/>
                  <rdf:li rdf:resource="https://identifiers.org/biocyc/META:BISOHMYR-GLUCOSAMINYL-1P"/>
                  <rdf:li rdf:resource="https://identifiers.org/chebi/CHEBI:11413"/>
                  <rdf:li rdf:resource="https://identifiers.org/chebi/CHEBI:16942"/>
                  <rdf:li rdf:resource="https://identifiers.org/chebi/CHEBI:19303"/>
                  <rdf:li rdf:resource="https://identifiers.org/chebi/CHEBI:57957"/>
                  <rdf:li rdf:resource="https://identifiers.org/chebi/CHEBI:870"/>
                  <rdf:li rdf:resource="https://identifiers.org/kegg.compound/C04824"/>
                  <rdf:li rdf:resource="https://identifiers.org/lipidmaps/LMSL01020001"/>
                  <rdf:li rdf:resource="https://identifiers.org/metanetx.chemical/MNXM1839"/>
                  <rdf:li rdf:resource="https://identifiers.org/seed.compound/cpd02930"/>
                  <rdf:li rdf:resource="https://identifiers.org/seed.compound/cpd29679"/>
                </rdf:Bag>
              </bqbiol:is>
            </rdf:Description>
          </rdf:RDF>
        </annotation>
      </species>
      <species metaid="meta_M_1ddecg3p_p" sboTerm="SBO:0000247" id="M_1ddecg3p_p" name="1-dodecanoyl-sn-glycerol 3-phosphate" compartment="p" hasOnlySubstanceUnits="false" boundaryCondition="false" constant="false" fbc:charge="-2" fbc:chemicalFormula="C15H29O7P1">
        <annotation>
          <rdf:RDF xmlns:rdf="http://www.w3.org/1999/02/22-rdf-syntax-ns#" xmlns:dcterms="http://purl.org/dc/terms/" xmlns:vCard="http://www.w3.org/2001/vcard-rdf/3.0#" xmlns:vCard4="http://www.w3.org/2006/vcard/ns#" xmlns:bqbiol="http://biomodels.net/biology-qualifiers/" xmlns:bqmodel="http://biomodels.net/model-qualifiers/">
            <rdf:Description rdf:about="#meta_M_1ddecg3p_p">
              <bqbiol:is>
                <rdf:Bag>
                  <rdf:li rdf:resource="https://identifiers.org/bigg.metabolite/1ddecg3p"/>
                  <rdf:li rdf:resource="https://identifiers.org/biocyc/META:CPD0-2200"/>
                  <rdf:li rdf:resource="https://identifiers.org/chebi/CHEBI:62840"/>
                  <rdf:li rdf:resource="https://identifiers.org/chebi/CHEBI:72682"/>
                  <rdf:li rdf:resource="https://identifiers.org/lipidmaps/LMGP10050015"/>
                  <rdf:li rdf:resource="https://identifiers.org/metanetx.chemical/MNXM4232"/>
                  <rdf:li rdf:resource="https://identifiers.org/seed.compound/cpd15325"/>
                </rdf:Bag>
              </bqbiol:is>
            </rdf:Description>
          </rdf:RDF>
        </annotation>
      </species>
      <species metaid="meta_M_1tdecg3p_p" sboTerm="SBO:0000247" id="M_1tdecg3p_p" name="1-tetradecanoyl-sn-glycerol 3-phosphate" compartment="p" hasOnlySubstanceUnits="false" boundaryCondition="false" constant="false" fbc:charge="-2" fbc:chemicalFormula="C17H33O7P1">
        <annotation>
          <rdf:RDF xmlns:rdf="http://www.w3.org/1999/02/22-rdf-syntax-ns#" xmlns:dcterms="http://purl.org/dc/terms/" xmlns:vCard="http://www.w3.org/2001/vcard-rdf/3.0#" xmlns:vCard4="http://www.w3.org/2006/vcard/ns#" xmlns:bqbiol="http://biomodels.net/biology-qualifiers/" xmlns:bqmodel="http://biomodels.net/model-qualifiers/">
            <rdf:Description rdf:about="#meta_M_1tdecg3p_p">
              <bqbiol:is>
                <rdf:Bag>
                  <rdf:li rdf:resource="https://identifiers.org/bigg.metabolite/1tdecg3p"/>
                  <rdf:li rdf:resource="https://identifiers.org/biocyc/META:CPD-18379"/>
                  <rdf:li rdf:resource="https://identifiers.org/chebi/CHEBI:62833"/>
                  <rdf:li rdf:resource="https://identifiers.org/chebi/CHEBI:72683"/>
                  <rdf:li rdf:resource="https://identifiers.org/hmdb/HMDB62321"/>
                  <rdf:li rdf:resource="https://identifiers.org/lipidmaps/LMGP10050007"/>
                  <rdf:li rdf:resource="https://identifiers.org/metanetx.chemical/MNXM3426"/>
                  <rdf:li rdf:resource="https://identifiers.org/seed.compound/cpd15331"/>
                </rdf:Bag>
              </bqbiol:is>
            </rdf:Description>
          </rdf:RDF>
        </annotation>
      </species>
      <species metaid="meta_M_1tdec7eg3p_p" sboTerm="SBO:0000247" id="M_1tdec7eg3p_p" name="1-tetradec-7-enoyl-sn-glycerol 3-phosphate" compartment="p" hasOnlySubstanceUnits="false" boundaryCondition="false" constant="false" fbc:charge="-2" fbc:chemicalFormula="C17H31O7P1">
        <annotation>
          <rdf:RDF xmlns:rdf="http://www.w3.org/1999/02/22-rdf-syntax-ns#" xmlns:dcterms="http://purl.org/dc/terms/" xmlns:vCard="http://www.w3.org/2001/vcard-rdf/3.0#" xmlns:vCard4="http://www.w3.org/2006/vcard/ns#" xmlns:bqbiol="http://biomodels.net/biology-qualifiers/" xmlns:bqmodel="http://biomodels.net/model-qualifiers/">
            <rdf:Description rdf:about="#meta_M_1tdec7eg3p_p">
              <bqbiol:is>
                <rdf:Bag>
                  <rdf:li rdf:resource="https://identifiers.org/bigg.metabolite/1tdec7eg3p"/>
                  <rdf:li rdf:resource="https://identifiers.org/metanetx.chemical/MNXM91053"/>
                  <rdf:li rdf:resource="https://identifiers.org/seed.compound/cpd15330"/>
                </rdf:Bag>
              </bqbiol:is>
            </rdf:Description>
          </rdf:RDF>
        </annotation>
      </species>
      <species metaid="meta_M_1hdecg3p_p" sboTerm="SBO:0000247" id="M_1hdecg3p_p" name="1-hexadecanoyl-sn-glycerol 3-phosphate" compartment="p" hasOnlySubstanceUnits="false" boundaryCondition="false" constant="false" fbc:charge="-2" fbc:chemicalFormula="C19H37O7P1">
        <annotation>
          <rdf:RDF xmlns:rdf="http://www.w3.org/1999/02/22-rdf-syntax-ns#" xmlns:dcterms="http://purl.org/dc/terms/" xmlns:vCard="http://www.w3.org/2001/vcard-rdf/3.0#" xmlns:vCard4="http://www.w3.org/2006/vcard/ns#" xmlns:bqbiol="http://biomodels.net/biology-qualifiers/" xmlns:bqmodel="http://biomodels.net/model-qualifiers/">
            <rdf:Description rdf:about="#meta_M_1hdecg3p_p">
              <bqbiol:is>
                <rdf:Bag>
                  <rdf:li rdf:resource="https://identifiers.org/bigg.metabolite/1hdecg3p"/>
                  <rdf:li rdf:resource="https://identifiers.org/metanetx.chemical/MNXM90586"/>
                  <rdf:li rdf:resource="https://identifiers.org/seed.compound/cpd15327"/>
                </rdf:Bag>
              </bqbiol:is>
            </rdf:Description>
          </rdf:RDF>
        </annotation>
      </species>
      <species metaid="meta_M_1hdec9eg3p_p" sboTerm="SBO:0000247" id="M_1hdec9eg3p_p" name="1-hexadec-9-enoyl-sn-glycerol 3-phosphate" compartment="p" hasOnlySubstanceUnits="false" boundaryCondition="false" constant="false" fbc:charge="-2" fbc:chemicalFormula="C19H35O7P1">
        <annotation>
          <rdf:RDF xmlns:rdf="http://www.w3.org/1999/02/22-rdf-syntax-ns#" xmlns:dcterms="http://purl.org/dc/terms/" xmlns:vCard="http://www.w3.org/2001/vcard-rdf/3.0#" xmlns:vCard4="http://www.w3.org/2006/vcard/ns#" xmlns:bqbiol="http://biomodels.net/biology-qualifiers/" xmlns:bqmodel="http://biomodels.net/model-qualifiers/">
            <rdf:Description rdf:about="#meta_M_1hdec9eg3p_p">
              <bqbiol:is>
                <rdf:Bag>
                  <rdf:li rdf:resource="https://identifiers.org/bigg.metabolite/1hdec9eg3p"/>
                  <rdf:li rdf:resource="https://identifiers.org/metanetx.chemical/MNXM91047"/>
                  <rdf:li rdf:resource="https://identifiers.org/seed.compound/cpd15326"/>
                </rdf:Bag>
              </bqbiol:is>
            </rdf:Description>
          </rdf:RDF>
        </annotation>
      </species>
      <species metaid="meta_M_1odecg3p_p" sboTerm="SBO:0000247" id="M_1odecg3p_p" name="1-octadecanoyl-sn-glycerol 3-phosphate" compartment="p" hasOnlySubstanceUnits="false" boundaryCondition="false" constant="false" fbc:charge="-2" fbc:chemicalFormula="C21H41O7P1">
        <annotation>
          <rdf:RDF xmlns:rdf="http://www.w3.org/1999/02/22-rdf-syntax-ns#" xmlns:dcterms="http://purl.org/dc/terms/" xmlns:vCard="http://www.w3.org/2001/vcard-rdf/3.0#" xmlns:vCard4="http://www.w3.org/2006/vcard/ns#" xmlns:bqbiol="http://biomodels.net/biology-qualifiers/" xmlns:bqmodel="http://biomodels.net/model-qualifiers/">
            <rdf:Description rdf:about="#meta_M_1odecg3p_p">
              <bqbiol:is>
                <rdf:Bag>
                  <rdf:li rdf:resource="https://identifiers.org/bigg.metabolite/1odecg3p"/>
                  <rdf:li rdf:resource="https://identifiers.org/biocyc/META:CPD0-2113"/>
                  <rdf:li rdf:resource="https://identifiers.org/chebi/CHEBI:74565"/>
                  <rdf:li rdf:resource="https://identifiers.org/chebi/CHEBI:74850"/>
                  <rdf:li rdf:resource="https://identifiers.org/lipidmaps/LMGP10050005"/>
                  <rdf:li rdf:resource="https://identifiers.org/metanetx.chemical/MNXM32950"/>
                  <rdf:li rdf:resource="https://identifiers.org/seed.compound/cpd15329"/>
                </rdf:Bag>
              </bqbiol:is>
            </rdf:Description>
          </rdf:RDF>
        </annotation>
      </species>
      <species metaid="meta_M_1odec11eg3p_p" sboTerm="SBO:0000247" id="M_1odec11eg3p_p" name="1-octadec-11-enoyl-sn-glycerol 3-phosphate" compartment="p" hasOnlySubstanceUnits="false" boundaryCondition="false" constant="false" fbc:charge="-2" fbc:chemicalFormula="C21H39O7P1">
        <annotation>
          <rdf:RDF xmlns:rdf="http://www.w3.org/1999/02/22-rdf-syntax-ns#" xmlns:dcterms="http://purl.org/dc/terms/" xmlns:vCard="http://www.w3.org/2001/vcard-rdf/3.0#" xmlns:vCard4="http://www.w3.org/2006/vcard/ns#" xmlns:bqbiol="http://biomodels.net/biology-qualifiers/" xmlns:bqmodel="http://biomodels.net/model-qualifiers/">
            <rdf:Description rdf:about="#meta_M_1odec11eg3p_p">
              <bqbiol:is>
                <rdf:Bag>
                  <rdf:li rdf:resource="https://identifiers.org/bigg.metabolite/1odec11eg3p"/>
                  <rdf:li rdf:resource="https://identifiers.org/metanetx.chemical/MNXM91049"/>
                  <rdf:li rdf:resource="https://identifiers.org/seed.compound/cpd15328"/>
                </rdf:Bag>
              </bqbiol:is>
            </rdf:Description>
          </rdf:RDF>
        </annotation>
      </species>
      <species metaid="meta_M_1agpe120_p" sboTerm="SBO:0000247" id="M_1agpe120_p" name="1-Acyl-sn-glycero-3-phosphoethanolamine (n-C12:0)" compartment="p" hasOnlySubstanceUnits="false" boundaryCondition="false" constant="false" fbc:charge="0" fbc:chemicalFormula="C17H36NO7P1">
        <annotation>
          <rdf:RDF xmlns:rdf="http://www.w3.org/1999/02/22-rdf-syntax-ns#" xmlns:dcterms="http://purl.org/dc/terms/" xmlns:vCard="http://www.w3.org/2001/vcard-rdf/3.0#" xmlns:vCard4="http://www.w3.org/2006/vcard/ns#" xmlns:bqbiol="http://biomodels.net/biology-qualifiers/" xmlns:bqmodel="http://biomodels.net/model-qualifiers/">
            <rdf:Description rdf:about="#meta_M_1agpe120_p">
              <bqbiol:is>
                <rdf:Bag>
                  <rdf:li rdf:resource="https://identifiers.org/bigg.metabolite/1agpe120"/>
                  <rdf:li rdf:resource="https://identifiers.org/biocyc/META:CPD0-2148"/>
                  <rdf:li rdf:resource="https://identifiers.org/lipidmaps/LMGP02050005"/>
                  <rdf:li rdf:resource="https://identifiers.org/metanetx.chemical/MNXM32692"/>
                  <rdf:li rdf:resource="https://identifiers.org/seed.compound/cpd26432"/>
                </rdf:Bag>
              </bqbiol:is>
            </rdf:Description>
          </rdf:RDF>
        </annotation>
      </species>
      <species metaid="meta_M_1agpe140_p" sboTerm="SBO:0000247" id="M_1agpe140_p" name="1-Acyl-sn-glycero-3-phosphoethanolamine (n-C14:0)" compartment="p" hasOnlySubstanceUnits="false" boundaryCondition="false" constant="false" fbc:charge="0" fbc:chemicalFormula="C19H40NO7P1">
        <annotation>
          <rdf:RDF xmlns:rdf="http://www.w3.org/1999/02/22-rdf-syntax-ns#" xmlns:dcterms="http://purl.org/dc/terms/" xmlns:vCard="http://www.w3.org/2001/vcard-rdf/3.0#" xmlns:vCard4="http://www.w3.org/2006/vcard/ns#" xmlns:bqbiol="http://biomodels.net/biology-qualifiers/" xmlns:bqmodel="http://biomodels.net/model-qualifiers/">
            <rdf:Description rdf:about="#meta_M_1agpe140_p">
              <bqbiol:is>
                <rdf:Bag>
                  <rdf:li rdf:resource="https://identifiers.org/bigg.metabolite/1agpe140"/>
                  <rdf:li rdf:resource="https://identifiers.org/biocyc/META:CPD0-2147"/>
                  <rdf:li rdf:resource="https://identifiers.org/chebi/CHEBI:84299"/>
                  <rdf:li rdf:resource="https://identifiers.org/chebi/CHEBI:85215"/>
                  <rdf:li rdf:resource="https://identifiers.org/hmdb/HMDB11500"/>
                  <rdf:li rdf:resource="https://identifiers.org/lipidmaps/LMGP02050003"/>
                  <rdf:li rdf:resource="https://identifiers.org/metanetx.chemical/MNXM32693"/>
                  <rdf:li rdf:resource="https://identifiers.org/seed.compound/cpd26431"/>
                </rdf:Bag>
              </bqbiol:is>
            </rdf:Description>
          </rdf:RDF>
        </annotation>
      </species>
      <species metaid="meta_M_1agpe141_p" sboTerm="SBO:0000247" id="M_1agpe141_p" name="1-Acyl-sn-glycero-3-phosphoethanolamine (n-C14:1)" compartment="p" hasOnlySubstanceUnits="false" boundaryCondition="false" constant="false" fbc:charge="0" fbc:chemicalFormula="C19H38NO7P1">
        <annotation>
          <rdf:RDF xmlns:rdf="http://www.w3.org/1999/02/22-rdf-syntax-ns#" xmlns:dcterms="http://purl.org/dc/terms/" xmlns:vCard="http://www.w3.org/2001/vcard-rdf/3.0#" xmlns:vCard4="http://www.w3.org/2006/vcard/ns#" xmlns:bqbiol="http://biomodels.net/biology-qualifiers/" xmlns:bqmodel="http://biomodels.net/model-qualifiers/">
            <rdf:Description rdf:about="#meta_M_1agpe141_p">
              <bqbiol:is>
                <rdf:Bag>
                  <rdf:li rdf:resource="https://identifiers.org/bigg.metabolite/1agpe141"/>
                  <rdf:li rdf:resource="https://identifiers.org/metanetx.chemical/MNXM6599"/>
                </rdf:Bag>
              </bqbiol:is>
            </rdf:Description>
          </rdf:RDF>
        </annotation>
      </species>
      <species metaid="meta_M_1agpe160_p" sboTerm="SBO:0000247" id="M_1agpe160_p" name="1-Acyl-sn-glycero-3-phosphoethanolamine (n-C16:0)" compartment="p" hasOnlySubstanceUnits="false" boundaryCondition="false" constant="false" fbc:charge="0" fbc:chemicalFormula="C21H44NO7P1">
        <annotation>
          <rdf:RDF xmlns:rdf="http://www.w3.org/1999/02/22-rdf-syntax-ns#" xmlns:dcterms="http://purl.org/dc/terms/" xmlns:vCard="http://www.w3.org/2001/vcard-rdf/3.0#" xmlns:vCard4="http://www.w3.org/2006/vcard/ns#" xmlns:bqbiol="http://biomodels.net/biology-qualifiers/" xmlns:bqmodel="http://biomodels.net/model-qualifiers/">
            <rdf:Description rdf:about="#meta_M_1agpe160_p">
              <bqbiol:is>
                <rdf:Bag>
                  <rdf:li rdf:resource="https://identifiers.org/bigg.metabolite/1agpe160"/>
                  <rdf:li rdf:resource="https://identifiers.org/biocyc/META:CPD-8353"/>
                  <rdf:li rdf:resource="https://identifiers.org/chebi/CHEBI:73004"/>
                  <rdf:li rdf:resource="https://identifiers.org/chebi/CHEBI:73134"/>
                  <rdf:li rdf:resource="https://identifiers.org/hmdb/HMDB11503"/>
                  <rdf:li rdf:resource="https://identifiers.org/lipidmaps/LMGP02050002"/>
                  <rdf:li rdf:resource="https://identifiers.org/metanetx.chemical/MNXM32511"/>
                  <rdf:li rdf:resource="https://identifiers.org/seed.compound/cpd25195"/>
                </rdf:Bag>
              </bqbiol:is>
            </rdf:Description>
          </rdf:RDF>
        </annotation>
      </species>
      <species metaid="meta_M_1agpe161_p" sboTerm="SBO:0000247" id="M_1agpe161_p" name="1-Acyl-sn-glycero-3-phosphoethanolamine (n-C16:1)" compartment="p" hasOnlySubstanceUnits="false" boundaryCondition="false" constant="false" fbc:charge="0" fbc:chemicalFormula="C21H42NO7P1">
        <annotation>
          <rdf:RDF xmlns:rdf="http://www.w3.org/1999/02/22-rdf-syntax-ns#" xmlns:dcterms="http://purl.org/dc/terms/" xmlns:vCard="http://www.w3.org/2001/vcard-rdf/3.0#" xmlns:vCard4="http://www.w3.org/2006/vcard/ns#" xmlns:bqbiol="http://biomodels.net/biology-qualifiers/" xmlns:bqmodel="http://biomodels.net/model-qualifiers/">
            <rdf:Description rdf:about="#meta_M_1agpe161_p">
              <bqbiol:is>
                <rdf:Bag>
                  <rdf:li rdf:resource="https://identifiers.org/bigg.metabolite/1agpe161"/>
                  <rdf:li rdf:resource="https://identifiers.org/metanetx.chemical/MNXM6601"/>
                </rdf:Bag>
              </bqbiol:is>
            </rdf:Description>
          </rdf:RDF>
        </annotation>
      </species>
      <species metaid="meta_M_1agpe180_p" sboTerm="SBO:0000247" id="M_1agpe180_p" name="1-Acyl-sn-glycero-3-phosphoethanolamine (n-C18:0)" compartment="p" hasOnlySubstanceUnits="false" boundaryCondition="false" constant="false" fbc:charge="0" fbc:chemicalFormula="C23H48NO7P1">
        <annotation>
          <rdf:RDF xmlns:rdf="http://www.w3.org/1999/02/22-rdf-syntax-ns#" xmlns:dcterms="http://purl.org/dc/terms/" xmlns:vCard="http://www.w3.org/2001/vcard-rdf/3.0#" xmlns:vCard4="http://www.w3.org/2006/vcard/ns#" xmlns:bqbiol="http://biomodels.net/biology-qualifiers/" xmlns:bqmodel="http://biomodels.net/model-qualifiers/">
            <rdf:Description rdf:about="#meta_M_1agpe180_p">
              <bqbiol:is>
                <rdf:Bag>
                  <rdf:li rdf:resource="https://identifiers.org/bigg.metabolite/1agpe180"/>
                  <rdf:li rdf:resource="https://identifiers.org/biocyc/META:CPD0-2152"/>
                  <rdf:li rdf:resource="https://identifiers.org/chebi/CHEBI:75036"/>
                  <rdf:li rdf:resource="https://identifiers.org/chebi/CHEBI:83047"/>
                  <rdf:li rdf:resource="https://identifiers.org/hmdb/HMDB11130"/>
                  <rdf:li rdf:resource="https://identifiers.org/kegg.compound/C21484"/>
                  <rdf:li rdf:resource="https://identifiers.org/lipidmaps/LMGP02050001"/>
                  <rdf:li rdf:resource="https://identifiers.org/metanetx.chemical/MNXM32694"/>
                  <rdf:li rdf:resource="https://identifiers.org/seed.compound/cpd26433"/>
                </rdf:Bag>
              </bqbiol:is>
            </rdf:Description>
          </rdf:RDF>
        </annotation>
      </species>
      <species metaid="meta_M_1agpe181_p" sboTerm="SBO:0000247" id="M_1agpe181_p" name="1-Acyl-sn-glycero-3-phosphoethanolamine (n-C18:1)" compartment="p" hasOnlySubstanceUnits="false" boundaryCondition="false" constant="false" fbc:charge="0" fbc:chemicalFormula="C23H46NO7P1">
        <annotation>
          <rdf:RDF xmlns:rdf="http://www.w3.org/1999/02/22-rdf-syntax-ns#" xmlns:dcterms="http://purl.org/dc/terms/" xmlns:vCard="http://www.w3.org/2001/vcard-rdf/3.0#" xmlns:vCard4="http://www.w3.org/2006/vcard/ns#" xmlns:bqbiol="http://biomodels.net/biology-qualifiers/" xmlns:bqmodel="http://biomodels.net/model-qualifiers/">
            <rdf:Description rdf:about="#meta_M_1agpe181_p">
              <bqbiol:is>
                <rdf:Bag>
                  <rdf:li rdf:resource="https://identifiers.org/bigg.metabolite/1agpe181"/>
                  <rdf:li rdf:resource="https://identifiers.org/metanetx.chemical/MNXM9584"/>
                </rdf:Bag>
              </bqbiol:is>
            </rdf:Description>
          </rdf:RDF>
        </annotation>
      </species>
      <species metaid="meta_M_1agpg120_p" sboTerm="SBO:0000247" id="M_1agpg120_p" name="1-Acyl-sn-glycero-3-phosphoglycerol (n-C12:0)" compartment="p" hasOnlySubstanceUnits="false" boundaryCondition="false" constant="false" fbc:charge="-1" fbc:chemicalFormula="C18H36O9P1">
        <annotation>
          <rdf:RDF xmlns:rdf="http://www.w3.org/1999/02/22-rdf-syntax-ns#" xmlns:dcterms="http://purl.org/dc/terms/" xmlns:vCard="http://www.w3.org/2001/vcard-rdf/3.0#" xmlns:vCard4="http://www.w3.org/2006/vcard/ns#" xmlns:bqbiol="http://biomodels.net/biology-qualifiers/" xmlns:bqmodel="http://biomodels.net/model-qualifiers/">
            <rdf:Description rdf:about="#meta_M_1agpg120_p">
              <bqbiol:is>
                <rdf:Bag>
                  <rdf:li rdf:resource="https://identifiers.org/bigg.metabolite/1agpg120"/>
                  <rdf:li rdf:resource="https://identifiers.org/biocyc/META:CPD0-2144"/>
                  <rdf:li rdf:resource="https://identifiers.org/lipidmaps/LMGP04050011"/>
                  <rdf:li rdf:resource="https://identifiers.org/metanetx.chemical/MNXM32695"/>
                  <rdf:li rdf:resource="https://identifiers.org/seed.compound/cpd26430"/>
                </rdf:Bag>
              </bqbiol:is>
            </rdf:Description>
          </rdf:RDF>
        </annotation>
      </species>
      <species metaid="meta_M_1agpg140_p" sboTerm="SBO:0000247" id="M_1agpg140_p" name="1-Acyl-sn-glycero-3-phosphoglycerol (n-C14:0)" compartment="p" hasOnlySubstanceUnits="false" boundaryCondition="false" constant="false" fbc:charge="-1" fbc:chemicalFormula="C20H40O9P1">
        <annotation>
          <rdf:RDF xmlns:rdf="http://www.w3.org/1999/02/22-rdf-syntax-ns#" xmlns:dcterms="http://purl.org/dc/terms/" xmlns:vCard="http://www.w3.org/2001/vcard-rdf/3.0#" xmlns:vCard4="http://www.w3.org/2006/vcard/ns#" xmlns:bqbiol="http://biomodels.net/biology-qualifiers/" xmlns:bqmodel="http://biomodels.net/model-qualifiers/">
            <rdf:Description rdf:about="#meta_M_1agpg140_p">
              <bqbiol:is>
                <rdf:Bag>
                  <rdf:li rdf:resource="https://identifiers.org/bigg.metabolite/1agpg140"/>
                  <rdf:li rdf:resource="https://identifiers.org/biocyc/META:CPD0-2143"/>
                  <rdf:li rdf:resource="https://identifiers.org/chebi/CHEBI:72826"/>
                  <rdf:li rdf:resource="https://identifiers.org/chebi/CHEBI:73092"/>
                  <rdf:li rdf:resource="https://identifiers.org/lipidmaps/LMGP04050012"/>
                  <rdf:li rdf:resource="https://identifiers.org/metanetx.chemical/MNXM6603"/>
                  <rdf:li rdf:resource="https://identifiers.org/seed.compound/cpd26429"/>
                </rdf:Bag>
              </bqbiol:is>
            </rdf:Description>
          </rdf:RDF>
        </annotation>
      </species>
      <species metaid="meta_M_1agpg141_p" sboTerm="SBO:0000247" id="M_1agpg141_p" name="1-Acyl-sn-glycero-3-phosphoglycerol (n-C14:1)" compartment="p" hasOnlySubstanceUnits="false" boundaryCondition="false" constant="false" fbc:charge="-1" fbc:chemicalFormula="C20H38O9P1">
        <annotation>
          <rdf:RDF xmlns:rdf="http://www.w3.org/1999/02/22-rdf-syntax-ns#" xmlns:dcterms="http://purl.org/dc/terms/" xmlns:vCard="http://www.w3.org/2001/vcard-rdf/3.0#" xmlns:vCard4="http://www.w3.org/2006/vcard/ns#" xmlns:bqbiol="http://biomodels.net/biology-qualifiers/" xmlns:bqmodel="http://biomodels.net/model-qualifiers/">
            <rdf:Description rdf:about="#meta_M_1agpg141_p">
              <bqbiol:is>
                <rdf:Bag>
                  <rdf:li rdf:resource="https://identifiers.org/bigg.metabolite/1agpg141"/>
                  <rdf:li rdf:resource="https://identifiers.org/metanetx.chemical/MNXM6604"/>
                </rdf:Bag>
              </bqbiol:is>
            </rdf:Description>
          </rdf:RDF>
        </annotation>
      </species>
      <species metaid="meta_M_1agpg160_p" sboTerm="SBO:0000247" id="M_1agpg160_p" name="1-Acyl-sn-glycero-3-phosphoglycerol (n-C16:0)" compartment="p" hasOnlySubstanceUnits="false" boundaryCondition="false" constant="false" fbc:charge="-1" fbc:chemicalFormula="C22H44O9P1">
        <annotation>
          <rdf:RDF xmlns:rdf="http://www.w3.org/1999/02/22-rdf-syntax-ns#" xmlns:dcterms="http://purl.org/dc/terms/" xmlns:vCard="http://www.w3.org/2001/vcard-rdf/3.0#" xmlns:vCard4="http://www.w3.org/2006/vcard/ns#" xmlns:bqbiol="http://biomodels.net/biology-qualifiers/" xmlns:bqmodel="http://biomodels.net/model-qualifiers/">
            <rdf:Description rdf:about="#meta_M_1agpg160_p">
              <bqbiol:is>
                <rdf:Bag>
                  <rdf:li rdf:resource="https://identifiers.org/bigg.metabolite/1agpg160"/>
                  <rdf:li rdf:resource="https://identifiers.org/biocyc/META:CPD0-2162"/>
                  <rdf:li rdf:resource="https://identifiers.org/chebi/CHEBI:72825"/>
                  <rdf:li rdf:resource="https://identifiers.org/chebi/CHEBI:73093"/>
                  <rdf:li rdf:resource="https://identifiers.org/chebi/CHEBI:75158"/>
                  <rdf:li rdf:resource="https://identifiers.org/chebi/CHEBI:75376"/>
                  <rdf:li rdf:resource="https://identifiers.org/lipidmaps/LMGP04050008"/>
                  <rdf:li rdf:resource="https://identifiers.org/metanetx.chemical/MNXM6605"/>
                  <rdf:li rdf:resource="https://identifiers.org/seed.compound/cpd26434"/>
                </rdf:Bag>
              </bqbiol:is>
            </rdf:Description>
          </rdf:RDF>
        </annotation>
      </species>
      <species metaid="meta_M_1agpg161_p" sboTerm="SBO:0000247" id="M_1agpg161_p" name="1-Acyl-sn-glycero-3-phosphoglycerol (n-C16:1)" compartment="p" hasOnlySubstanceUnits="false" boundaryCondition="false" constant="false" fbc:charge="-1" fbc:chemicalFormula="C22H42O9P1">
        <annotation>
          <rdf:RDF xmlns:rdf="http://www.w3.org/1999/02/22-rdf-syntax-ns#" xmlns:dcterms="http://purl.org/dc/terms/" xmlns:vCard="http://www.w3.org/2001/vcard-rdf/3.0#" xmlns:vCard4="http://www.w3.org/2006/vcard/ns#" xmlns:bqbiol="http://biomodels.net/biology-qualifiers/" xmlns:bqmodel="http://biomodels.net/model-qualifiers/">
            <rdf:Description rdf:about="#meta_M_1agpg161_p">
              <bqbiol:is>
                <rdf:Bag>
                  <rdf:li rdf:resource="https://identifiers.org/bigg.metabolite/1agpg161"/>
                  <rdf:li rdf:resource="https://identifiers.org/metanetx.chemical/MNXM6606"/>
                </rdf:Bag>
              </bqbiol:is>
            </rdf:Description>
          </rdf:RDF>
        </annotation>
      </species>
      <species metaid="meta_M_1agpg180_p" sboTerm="SBO:0000247" id="M_1agpg180_p" name="1-Acyl-sn-glycero-3-phosphoglycerol (n-C18:0)" compartment="p" hasOnlySubstanceUnits="false" boundaryCondition="false" constant="false" fbc:charge="-1" fbc:chemicalFormula="C24H48O9P1">
        <annotation>
          <rdf:RDF xmlns:rdf="http://www.w3.org/1999/02/22-rdf-syntax-ns#" xmlns:dcterms="http://purl.org/dc/terms/" xmlns:vCard="http://www.w3.org/2001/vcard-rdf/3.0#" xmlns:vCard4="http://www.w3.org/2006/vcard/ns#" xmlns:bqbiol="http://biomodels.net/biology-qualifiers/" xmlns:bqmodel="http://biomodels.net/model-qualifiers/">
            <rdf:Description rdf:about="#meta_M_1agpg180_p">
              <bqbiol:is>
                <rdf:Bag>
                  <rdf:li rdf:resource="https://identifiers.org/bigg.metabolite/1agpg180"/>
                  <rdf:li rdf:resource="https://identifiers.org/biocyc/META:CPD0-2140"/>
                  <rdf:li rdf:resource="https://identifiers.org/chebi/CHEBI:72827"/>
                  <rdf:li rdf:resource="https://identifiers.org/chebi/CHEBI:73091"/>
                  <rdf:li rdf:resource="https://identifiers.org/lipidmaps/LMGP04050009"/>
                  <rdf:li rdf:resource="https://identifiers.org/metanetx.chemical/MNXM6607"/>
                  <rdf:li rdf:resource="https://identifiers.org/seed.compound/cpd26428"/>
                </rdf:Bag>
              </bqbiol:is>
            </rdf:Description>
          </rdf:RDF>
        </annotation>
      </species>
      <species metaid="meta_M_1agpg181_p" sboTerm="SBO:0000247" id="M_1agpg181_p" name="1-Acyl-sn-glycero-3-phosphoglycerol (n-C18:1)" compartment="p" hasOnlySubstanceUnits="false" boundaryCondition="false" constant="false" fbc:charge="-1" fbc:chemicalFormula="C24H46O9P1">
        <annotation>
          <rdf:RDF xmlns:rdf="http://www.w3.org/1999/02/22-rdf-syntax-ns#" xmlns:dcterms="http://purl.org/dc/terms/" xmlns:vCard="http://www.w3.org/2001/vcard-rdf/3.0#" xmlns:vCard4="http://www.w3.org/2006/vcard/ns#" xmlns:bqbiol="http://biomodels.net/biology-qualifiers/" xmlns:bqmodel="http://biomodels.net/model-qualifiers/">
            <rdf:Description rdf:about="#meta_M_1agpg181_p">
              <bqbiol:is>
                <rdf:Bag>
                  <rdf:li rdf:resource="https://identifiers.org/bigg.metabolite/1agpg181"/>
                  <rdf:li rdf:resource="https://identifiers.org/biocyc/META:CPD-8365"/>
                  <rdf:li rdf:resource="https://identifiers.org/chebi/CHEBI:72828"/>
                  <rdf:li rdf:resource="https://identifiers.org/chebi/CHEBI:72952"/>
                  <rdf:li rdf:resource="https://identifiers.org/lipidmaps/LMGP04050006"/>
                  <rdf:li rdf:resource="https://identifiers.org/metanetx.chemical/MNXM73868"/>
                  <rdf:li rdf:resource="https://identifiers.org/seed.compound/cpd25202"/>
                </rdf:Bag>
              </bqbiol:is>
            </rdf:Description>
          </rdf:RDF>
        </annotation>
      </species>
      <species metaid="meta_M_apg120_c" sboTerm="SBO:0000247" id="M_apg120_c" name="Acyl phosphatidylglycerol (n-C12:0)" compartment="c" hasOnlySubstanceUnits="false" boundaryCondition="false" constant="false" fbc:charge="-1" fbc:chemicalFormula="C42H80O11P">
        <annotation>
          <rdf:RDF xmlns:rdf="http://www.w3.org/1999/02/22-rdf-syntax-ns#" xmlns:dcterms="http://purl.org/dc/terms/" xmlns:vCard="http://www.w3.org/2001/vcard-rdf/3.0#" xmlns:vCard4="http://www.w3.org/2006/vcard/ns#" xmlns:bqbiol="http://biomodels.net/biology-qualifiers/" xmlns:bqmodel="http://biomodels.net/model-qualifiers/">
            <rdf:Description rdf:about="#meta_M_apg120_c">
              <bqbiol:is>
                <rdf:Bag>
                  <rdf:li rdf:resource="https://identifiers.org/bigg.metabolite/apg120"/>
                  <rdf:li rdf:resource="https://identifiers.org/biocyc/META:CPD0-2194"/>
                  <rdf:li rdf:resource="https://identifiers.org/metanetx.chemical/MNXM40226"/>
                  <rdf:li rdf:resource="https://identifiers.org/seed.compound/cpd26441"/>
                </rdf:Bag>
              </bqbiol:is>
            </rdf:Description>
          </rdf:RDF>
        </annotation>
      </species>
      <species metaid="meta_M_apg140_c" sboTerm="SBO:0000247" id="M_apg140_c" name="Acyl phosphatidylglycerol (n-C14:0)" compartment="c" hasOnlySubstanceUnits="false" boundaryCondition="false" constant="false" fbc:charge="-1" fbc:chemicalFormula="C48H92O11P">
        <annotation>
          <rdf:RDF xmlns:rdf="http://www.w3.org/1999/02/22-rdf-syntax-ns#" xmlns:dcterms="http://purl.org/dc/terms/" xmlns:vCard="http://www.w3.org/2001/vcard-rdf/3.0#" xmlns:vCard4="http://www.w3.org/2006/vcard/ns#" xmlns:bqbiol="http://biomodels.net/biology-qualifiers/" xmlns:bqmodel="http://biomodels.net/model-qualifiers/">
            <rdf:Description rdf:about="#meta_M_apg140_c">
              <bqbiol:is>
                <rdf:Bag>
                  <rdf:li rdf:resource="https://identifiers.org/bigg.metabolite/apg140"/>
                  <rdf:li rdf:resource="https://identifiers.org/biocyc/META:CPD0-2192"/>
                  <rdf:li rdf:resource="https://identifiers.org/metanetx.chemical/MNXM40227"/>
                  <rdf:li rdf:resource="https://identifiers.org/seed.compound/cpd26440"/>
                </rdf:Bag>
              </bqbiol:is>
            </rdf:Description>
          </rdf:RDF>
        </annotation>
      </species>
      <species metaid="meta_M_apg141_c" sboTerm="SBO:0000247" id="M_apg141_c" name="Acyl phosphatidylglycerol (n-C14:1)" compartment="c" hasOnlySubstanceUnits="false" boundaryCondition="false" constant="false" fbc:charge="-1" fbc:chemicalFormula="C48H86O11P">
        <annotation>
          <rdf:RDF xmlns:rdf="http://www.w3.org/1999/02/22-rdf-syntax-ns#" xmlns:dcterms="http://purl.org/dc/terms/" xmlns:vCard="http://www.w3.org/2001/vcard-rdf/3.0#" xmlns:vCard4="http://www.w3.org/2006/vcard/ns#" xmlns:bqbiol="http://biomodels.net/biology-qualifiers/" xmlns:bqmodel="http://biomodels.net/model-qualifiers/">
            <rdf:Description rdf:about="#meta_M_apg141_c">
              <bqbiol:is>
                <rdf:Bag>
                  <rdf:li rdf:resource="https://identifiers.org/bigg.metabolite/apg141"/>
                  <rdf:li rdf:resource="https://identifiers.org/metanetx.chemical/MNXM7019"/>
                </rdf:Bag>
              </bqbiol:is>
            </rdf:Description>
          </rdf:RDF>
        </annotation>
      </species>
      <species metaid="meta_M_apg160_c" sboTerm="SBO:0000247" id="M_apg160_c" name="Acyl phosphatidylglycerol (n-C16:0)" compartment="c" hasOnlySubstanceUnits="false" boundaryCondition="false" constant="false" fbc:charge="-1" fbc:chemicalFormula="C54H104O11P">
        <annotation>
          <rdf:RDF xmlns:rdf="http://www.w3.org/1999/02/22-rdf-syntax-ns#" xmlns:dcterms="http://purl.org/dc/terms/" xmlns:vCard="http://www.w3.org/2001/vcard-rdf/3.0#" xmlns:vCard4="http://www.w3.org/2006/vcard/ns#" xmlns:bqbiol="http://biomodels.net/biology-qualifiers/" xmlns:bqmodel="http://biomodels.net/model-qualifiers/">
            <rdf:Description rdf:about="#meta_M_apg160_c">
              <bqbiol:is>
                <rdf:Bag>
                  <rdf:li rdf:resource="https://identifiers.org/bigg.metabolite/apg160"/>
                  <rdf:li rdf:resource="https://identifiers.org/biocyc/META:CPD0-2197"/>
                  <rdf:li rdf:resource="https://identifiers.org/metanetx.chemical/MNXM40228"/>
                  <rdf:li rdf:resource="https://identifiers.org/seed.compound/cpd26443"/>
                </rdf:Bag>
              </bqbiol:is>
            </rdf:Description>
          </rdf:RDF>
        </annotation>
      </species>
      <species metaid="meta_M_apg161_c" sboTerm="SBO:0000247" id="M_apg161_c" name="Acyl phosphatidylglycerol (n-C16:1)" compartment="c" hasOnlySubstanceUnits="false" boundaryCondition="false" constant="false" fbc:charge="-1" fbc:chemicalFormula="C54H98O11P">
        <annotation>
          <rdf:RDF xmlns:rdf="http://www.w3.org/1999/02/22-rdf-syntax-ns#" xmlns:dcterms="http://purl.org/dc/terms/" xmlns:vCard="http://www.w3.org/2001/vcard-rdf/3.0#" xmlns:vCard4="http://www.w3.org/2006/vcard/ns#" xmlns:bqbiol="http://biomodels.net/biology-qualifiers/" xmlns:bqmodel="http://biomodels.net/model-qualifiers/">
            <rdf:Description rdf:about="#meta_M_apg161_c">
              <bqbiol:is>
                <rdf:Bag>
                  <rdf:li rdf:resource="https://identifiers.org/bigg.metabolite/apg161"/>
                  <rdf:li rdf:resource="https://identifiers.org/metanetx.chemical/MNXM7021"/>
                </rdf:Bag>
              </bqbiol:is>
            </rdf:Description>
          </rdf:RDF>
        </annotation>
      </species>
      <species metaid="meta_M_apg180_c" sboTerm="SBO:0000247" id="M_apg180_c" name="Acyl phosphatidylglycerol (n-C18:0)" compartment="c" hasOnlySubstanceUnits="false" boundaryCondition="false" constant="false" fbc:charge="-1" fbc:chemicalFormula="C60H116O11P">
        <annotation>
          <rdf:RDF xmlns:rdf="http://www.w3.org/1999/02/22-rdf-syntax-ns#" xmlns:dcterms="http://purl.org/dc/terms/" xmlns:vCard="http://www.w3.org/2001/vcard-rdf/3.0#" xmlns:vCard4="http://www.w3.org/2006/vcard/ns#" xmlns:bqbiol="http://biomodels.net/biology-qualifiers/" xmlns:bqmodel="http://biomodels.net/model-qualifiers/">
            <rdf:Description rdf:about="#meta_M_apg180_c">
              <bqbiol:is>
                <rdf:Bag>
                  <rdf:li rdf:resource="https://identifiers.org/bigg.metabolite/apg180"/>
                  <rdf:li rdf:resource="https://identifiers.org/biocyc/META:CPD0-2195"/>
                  <rdf:li rdf:resource="https://identifiers.org/metanetx.chemical/MNXM40229"/>
                  <rdf:li rdf:resource="https://identifiers.org/seed.compound/cpd26442"/>
                </rdf:Bag>
              </bqbiol:is>
            </rdf:Description>
          </rdf:RDF>
        </annotation>
      </species>
      <species metaid="meta_M_apg181_c" sboTerm="SBO:0000247" id="M_apg181_c" name="Acyl phosphatidylglycerol (n-C18:1)" compartment="c" hasOnlySubstanceUnits="false" boundaryCondition="false" constant="false" fbc:charge="-1" fbc:chemicalFormula="C60H110O11P">
        <annotation>
          <rdf:RDF xmlns:rdf="http://www.w3.org/1999/02/22-rdf-syntax-ns#" xmlns:dcterms="http://purl.org/dc/terms/" xmlns:vCard="http://www.w3.org/2001/vcard-rdf/3.0#" xmlns:vCard4="http://www.w3.org/2006/vcard/ns#" xmlns:bqbiol="http://biomodels.net/biology-qualifiers/" xmlns:bqmodel="http://biomodels.net/model-qualifiers/">
            <rdf:Description rdf:about="#meta_M_apg181_c">
              <bqbiol:is>
                <rdf:Bag>
                  <rdf:li rdf:resource="https://identifiers.org/bigg.metabolite/apg181"/>
                  <rdf:li rdf:resource="https://identifiers.org/metanetx.chemical/MNXM7023"/>
                </rdf:Bag>
              </bqbiol:is>
            </rdf:Description>
          </rdf:RDF>
        </annotation>
      </species>
      <species metaid="meta_M_trnalys_c" sboTerm="SBO:0000247" id="M_trnalys_c" name="TRNA(Lys)" compartment="c" hasOnlySubstanceUnits="false" boundaryCondition="false" constant="false" fbc:charge="0" fbc:chemicalFormula="R">
        <annotation>
          <rdf:RDF xmlns:rdf="http://www.w3.org/1999/02/22-rdf-syntax-ns#" xmlns:dcterms="http://purl.org/dc/terms/" xmlns:vCard="http://www.w3.org/2001/vcard-rdf/3.0#" xmlns:vCard4="http://www.w3.org/2006/vcard/ns#" xmlns:bqbiol="http://biomodels.net/biology-qualifiers/" xmlns:bqmodel="http://biomodels.net/model-qualifiers/">
            <rdf:Description rdf:about="#meta_M_trnalys_c">
              <bqbiol:is>
                <rdf:Bag>
                  <rdf:li rdf:resource="https://identifiers.org/bigg.metabolite/trnalys"/>
                  <rdf:li rdf:resource="https://identifiers.org/biocyc/META:LYS-tRNAs"/>
                  <rdf:li rdf:resource="https://identifiers.org/chebi/CHEBI:10685"/>
                  <rdf:li rdf:resource="https://identifiers.org/chebi/CHEBI:15181"/>
                  <rdf:li rdf:resource="https://identifiers.org/chebi/CHEBI:29185"/>
                  <rdf:li rdf:resource="https://identifiers.org/kegg.compound/C01646"/>
                  <rdf:li rdf:resource="https://identifiers.org/metanetx.chemical/MNXM90881"/>
                  <rdf:li rdf:resource="https://identifiers.org/seed.compound/cpd11917"/>
                  <rdf:li rdf:resource="https://identifiers.org/seed.compound/cpd27388"/>
                </rdf:Bag>
              </bqbiol:is>
            </rdf:Description>
          </rdf:RDF>
        </annotation>
      </species>
      <species metaid="meta_M_lystrna_c" sboTerm="SBO:0000247" id="M_lystrna_c" name="L-Lysine-tRNA (Lys)" compartment="c" hasOnlySubstanceUnits="false" boundaryCondition="false" constant="false" fbc:charge="2" fbc:chemicalFormula="C6H14N2OR">
        <annotation>
          <rdf:RDF xmlns:rdf="http://www.w3.org/1999/02/22-rdf-syntax-ns#" xmlns:dcterms="http://purl.org/dc/terms/" xmlns:vCard="http://www.w3.org/2001/vcard-rdf/3.0#" xmlns:vCard4="http://www.w3.org/2006/vcard/ns#" xmlns:bqbiol="http://biomodels.net/biology-qualifiers/" xmlns:bqmodel="http://biomodels.net/model-qualifiers/">
            <rdf:Description rdf:about="#meta_M_lystrna_c">
              <bqbiol:is>
                <rdf:Bag>
                  <rdf:li rdf:resource="https://identifiers.org/bigg.metabolite/lystrna"/>
                  <rdf:li rdf:resource="https://identifiers.org/chebi/CHEBI:13137"/>
                  <rdf:li rdf:resource="https://identifiers.org/chebi/CHEBI:13138"/>
                  <rdf:li rdf:resource="https://identifiers.org/chebi/CHEBI:16047"/>
                  <rdf:li rdf:resource="https://identifiers.org/chebi/CHEBI:6267"/>
                  <rdf:li rdf:resource="https://identifiers.org/kegg.compound/C01931"/>
                  <rdf:li rdf:resource="https://identifiers.org/metanetx.chemical/MNXM89922"/>
                  <rdf:li rdf:resource="https://identifiers.org/seed.compound/cpd01326"/>
                  <rdf:li rdf:resource="https://identifiers.org/seed.compound/cpd15249"/>
                </rdf:Bag>
              </bqbiol:is>
            </rdf:Description>
          </rdf:RDF>
        </annotation>
      </species>
      <species metaid="meta_M_xylu__L_c" sboTerm="SBO:0000247" id="M_xylu__L_c" name="L-Xylulose" compartment="c" hasOnlySubstanceUnits="false" boundaryCondition="false" constant="false" fbc:charge="0" fbc:chemicalFormula="C5H10O5">
        <annotation>
          <rdf:RDF xmlns:rdf="http://www.w3.org/1999/02/22-rdf-syntax-ns#" xmlns:dcterms="http://purl.org/dc/terms/" xmlns:vCard="http://www.w3.org/2001/vcard-rdf/3.0#" xmlns:vCard4="http://www.w3.org/2006/vcard/ns#" xmlns:bqbiol="http://biomodels.net/biology-qualifiers/" xmlns:bqmodel="http://biomodels.net/model-qualifiers/">
            <rdf:Description rdf:about="#meta_M_xylu__L_c">
              <bqbiol:is>
                <rdf:Bag>
                  <rdf:li rdf:resource="https://identifiers.org/bigg.metabolite/xylu__L"/>
                  <rdf:li rdf:resource="https://identifiers.org/biocyc/META:D-XYLULOSE"/>
                  <rdf:li rdf:resource="https://identifiers.org/biocyc/META:L-XYLULOSE"/>
                  <rdf:li rdf:resource="https://identifiers.org/chebi/CHEBI:13035"/>
                  <rdf:li rdf:resource="https://identifiers.org/chebi/CHEBI:13190"/>
                  <rdf:li rdf:resource="https://identifiers.org/chebi/CHEBI:17140"/>
                  <rdf:li rdf:resource="https://identifiers.org/chebi/CHEBI:17399"/>
                  <rdf:li rdf:resource="https://identifiers.org/chebi/CHEBI:21120"/>
                  <rdf:li rdf:resource="https://identifiers.org/chebi/CHEBI:21425"/>
                  <rdf:li rdf:resource="https://identifiers.org/chebi/CHEBI:27353"/>
                  <rdf:li rdf:resource="https://identifiers.org/chebi/CHEBI:4268"/>
                  <rdf:li rdf:resource="https://identifiers.org/chebi/CHEBI:46514"/>
                  <rdf:li rdf:resource="https://identifiers.org/chebi/CHEBI:6326"/>
                  <rdf:li rdf:resource="https://identifiers.org/hmdb/HMDB00654"/>
                  <rdf:li rdf:resource="https://identifiers.org/hmdb/HMDB00751"/>
                  <rdf:li rdf:resource="https://identifiers.org/hmdb/HMDB01644"/>
                  <rdf:li rdf:resource="https://identifiers.org/hmdb/HMDB02245"/>
                  <rdf:li rdf:resource="https://identifiers.org/kegg.compound/C00310"/>
                  <rdf:li rdf:resource="https://identifiers.org/kegg.compound/C00312"/>
                  <rdf:li rdf:resource="https://identifiers.org/metanetx.chemical/MNXM597"/>
                  <rdf:li rdf:resource="https://identifiers.org/seed.compound/cpd00259"/>
                  <rdf:li rdf:resource="https://identifiers.org/seed.compound/cpd00261"/>
                </rdf:Bag>
              </bqbiol:is>
            </rdf:Description>
          </rdf:RDF>
        </annotation>
      </species>
      <species metaid="meta_M_lyx__L_c" sboTerm="SBO:0000247" id="M_lyx__L_c" name="L-Lyxose" compartment="c" hasOnlySubstanceUnits="false" boundaryCondition="false" constant="false" fbc:charge="0" fbc:chemicalFormula="C5H10O5">
        <annotation>
          <rdf:RDF xmlns:rdf="http://www.w3.org/1999/02/22-rdf-syntax-ns#" xmlns:dcterms="http://purl.org/dc/terms/" xmlns:vCard="http://www.w3.org/2001/vcard-rdf/3.0#" xmlns:vCard4="http://www.w3.org/2006/vcard/ns#" xmlns:bqbiol="http://biomodels.net/biology-qualifiers/" xmlns:bqmodel="http://biomodels.net/model-qualifiers/">
            <rdf:Description rdf:about="#meta_M_lyx__L_c">
              <bqbiol:is>
                <rdf:Bag>
                  <rdf:li rdf:resource="https://identifiers.org/bigg.metabolite/lyx__L"/>
                  <rdf:li rdf:resource="https://identifiers.org/biocyc/META:CPD-15867"/>
                  <rdf:li rdf:resource="https://identifiers.org/chebi/CHEBI:62321"/>
                  <rdf:li rdf:resource="https://identifiers.org/kegg.compound/C01508"/>
                  <rdf:li rdf:resource="https://identifiers.org/metanetx.chemical/MNXM4641"/>
                  <rdf:li rdf:resource="https://identifiers.org/seed.compound/cpd01067"/>
                </rdf:Bag>
              </bqbiol:is>
            </rdf:Description>
          </rdf:RDF>
        </annotation>
      </species>
      <species metaid="meta_M_lyx__L_p" sboTerm="SBO:0000247" id="M_lyx__L_p" name="L-Lyxose" compartment="p" hasOnlySubstanceUnits="false" boundaryCondition="false" constant="false" fbc:charge="0" fbc:chemicalFormula="C5H10O5">
        <annotation>
          <rdf:RDF xmlns:rdf="http://www.w3.org/1999/02/22-rdf-syntax-ns#" xmlns:dcterms="http://purl.org/dc/terms/" xmlns:vCard="http://www.w3.org/2001/vcard-rdf/3.0#" xmlns:vCard4="http://www.w3.org/2006/vcard/ns#" xmlns:bqbiol="http://biomodels.net/biology-qualifiers/" xmlns:bqmodel="http://biomodels.net/model-qualifiers/">
            <rdf:Description rdf:about="#meta_M_lyx__L_p">
              <bqbiol:is>
                <rdf:Bag>
                  <rdf:li rdf:resource="https://identifiers.org/bigg.metabolite/lyx__L"/>
                  <rdf:li rdf:resource="https://identifiers.org/biocyc/META:CPD-15867"/>
                  <rdf:li rdf:resource="https://identifiers.org/chebi/CHEBI:62321"/>
                  <rdf:li rdf:resource="https://identifiers.org/kegg.compound/C01508"/>
                  <rdf:li rdf:resource="https://identifiers.org/metanetx.chemical/MNXM4641"/>
                  <rdf:li rdf:resource="https://identifiers.org/seed.compound/cpd01067"/>
                </rdf:Bag>
              </bqbiol:is>
            </rdf:Description>
          </rdf:RDF>
        </annotation>
      </species>
      <species metaid="meta_M_mnl1p_c" sboTerm="SBO:0000247" id="M_mnl1p_c" name="D-Mannitol 1-phosphate" compartment="c" hasOnlySubstanceUnits="false" boundaryCondition="false" constant="false" fbc:charge="-2" fbc:chemicalFormula="C6H13O9P">
        <annotation>
          <rdf:RDF xmlns:rdf="http://www.w3.org/1999/02/22-rdf-syntax-ns#" xmlns:dcterms="http://purl.org/dc/terms/" xmlns:vCard="http://www.w3.org/2001/vcard-rdf/3.0#" xmlns:vCard4="http://www.w3.org/2006/vcard/ns#" xmlns:bqbiol="http://biomodels.net/biology-qualifiers/" xmlns:bqmodel="http://biomodels.net/model-qualifiers/">
            <rdf:Description rdf:about="#meta_M_mnl1p_c">
              <bqbiol:is>
                <rdf:Bag>
                  <rdf:li rdf:resource="https://identifiers.org/bigg.metabolite/mnl1p"/>
                  <rdf:li rdf:resource="https://identifiers.org/biocyc/META:MANNITOL-1P"/>
                  <rdf:li rdf:resource="https://identifiers.org/chebi/CHEBI:12997"/>
                  <rdf:li rdf:resource="https://identifiers.org/chebi/CHEBI:16298"/>
                  <rdf:li rdf:resource="https://identifiers.org/chebi/CHEBI:21051"/>
                  <rdf:li rdf:resource="https://identifiers.org/chebi/CHEBI:4205"/>
                  <rdf:li rdf:resource="https://identifiers.org/chebi/CHEBI:61381"/>
                  <rdf:li rdf:resource="https://identifiers.org/hmdb/HMDB01530"/>
                  <rdf:li rdf:resource="https://identifiers.org/kegg.compound/C00644"/>
                  <rdf:li rdf:resource="https://identifiers.org/metanetx.chemical/MNXM90126"/>
                  <rdf:li rdf:resource="https://identifiers.org/seed.compound/cpd00491"/>
                  <rdf:li rdf:resource="https://identifiers.org/seed.compound/cpd27436"/>
                </rdf:Bag>
              </bqbiol:is>
            </rdf:Description>
          </rdf:RDF>
        </annotation>
      </species>
      <species metaid="meta_M_malcoame_c" sboTerm="SBO:0000247" id="M_malcoame_c" name="Malonyl-CoA methyl ester" compartment="c" hasOnlySubstanceUnits="false" boundaryCondition="false" constant="false" fbc:charge="-4" fbc:chemicalFormula="C25H36N7O19P3S">
        <annotation>
          <rdf:RDF xmlns:rdf="http://www.w3.org/1999/02/22-rdf-syntax-ns#" xmlns:dcterms="http://purl.org/dc/terms/" xmlns:vCard="http://www.w3.org/2001/vcard-rdf/3.0#" xmlns:vCard4="http://www.w3.org/2006/vcard/ns#" xmlns:bqbiol="http://biomodels.net/biology-qualifiers/" xmlns:bqmodel="http://biomodels.net/model-qualifiers/">
            <rdf:Description rdf:about="#meta_M_malcoame_c">
              <bqbiol:is>
                <rdf:Bag>
                  <rdf:li rdf:resource="https://identifiers.org/bigg.metabolite/malcoame"/>
                  <rdf:li rdf:resource="https://identifiers.org/biocyc/META:CPD-12454"/>
                  <rdf:li rdf:resource="https://identifiers.org/chebi/CHEBI:71242"/>
                  <rdf:li rdf:resource="https://identifiers.org/chebi/CHEBI:71244"/>
                  <rdf:li rdf:resource="https://identifiers.org/lipidmaps/LMFA07050346"/>
                  <rdf:li rdf:resource="https://identifiers.org/metanetx.chemical/MNXM97130"/>
                  <rdf:li rdf:resource="https://identifiers.org/seed.compound/cpd20921"/>
                </rdf:Bag>
              </bqbiol:is>
            </rdf:Description>
          </rdf:RDF>
        </annotation>
      </species>
      <species metaid="meta_M_mal__D_p" sboTerm="SBO:0000247" id="M_mal__D_p" name="D-Malate" compartment="p" hasOnlySubstanceUnits="false" boundaryCondition="false" constant="false" fbc:charge="-2" fbc:chemicalFormula="C4H4O5">
        <annotation>
          <rdf:RDF xmlns:rdf="http://www.w3.org/1999/02/22-rdf-syntax-ns#" xmlns:dcterms="http://purl.org/dc/terms/" xmlns:vCard="http://www.w3.org/2001/vcard-rdf/3.0#" xmlns:vCard4="http://www.w3.org/2006/vcard/ns#" xmlns:bqbiol="http://biomodels.net/biology-qualifiers/" xmlns:bqmodel="http://biomodels.net/model-qualifiers/">
            <rdf:Description rdf:about="#meta_M_mal__D_p">
              <bqbiol:is>
                <rdf:Bag>
                  <rdf:li rdf:resource="https://identifiers.org/bigg.metabolite/mal__D"/>
                  <rdf:li rdf:resource="https://identifiers.org/biocyc/META:CPD-660"/>
                  <rdf:li rdf:resource="https://identifiers.org/chebi/CHEBI:11002"/>
                  <rdf:li rdf:resource="https://identifiers.org/chebi/CHEBI:15588"/>
                  <rdf:li rdf:resource="https://identifiers.org/chebi/CHEBI:18685"/>
                  <rdf:li rdf:resource="https://identifiers.org/chebi/CHEBI:18686"/>
                  <rdf:li rdf:resource="https://identifiers.org/chebi/CHEBI:30796"/>
                  <rdf:li rdf:resource="https://identifiers.org/chebi/CHEBI:342"/>
                  <rdf:li rdf:resource="https://identifiers.org/chebi/CHEBI:42060"/>
                  <rdf:li rdf:resource="https://identifiers.org/chebi/CHEBI:44073"/>
                  <rdf:li rdf:resource="https://identifiers.org/hmdb/HMDB31518"/>
                  <rdf:li rdf:resource="https://identifiers.org/kegg.compound/C00497"/>
                  <rdf:li rdf:resource="https://identifiers.org/metanetx.chemical/MNXM1608"/>
                  <rdf:li rdf:resource="https://identifiers.org/seed.compound/cpd00386"/>
                </rdf:Bag>
              </bqbiol:is>
            </rdf:Description>
          </rdf:RDF>
        </annotation>
      </species>
      <species metaid="meta_M_mal__D_c" sboTerm="SBO:0000247" id="M_mal__D_c" name="D-Malate" compartment="c" hasOnlySubstanceUnits="false" boundaryCondition="false" constant="false" fbc:charge="-2" fbc:chemicalFormula="C4H4O5">
        <annotation>
          <rdf:RDF xmlns:rdf="http://www.w3.org/1999/02/22-rdf-syntax-ns#" xmlns:dcterms="http://purl.org/dc/terms/" xmlns:vCard="http://www.w3.org/2001/vcard-rdf/3.0#" xmlns:vCard4="http://www.w3.org/2006/vcard/ns#" xmlns:bqbiol="http://biomodels.net/biology-qualifiers/" xmlns:bqmodel="http://biomodels.net/model-qualifiers/">
            <rdf:Description rdf:about="#meta_M_mal__D_c">
              <bqbiol:is>
                <rdf:Bag>
                  <rdf:li rdf:resource="https://identifiers.org/bigg.metabolite/mal__D"/>
                  <rdf:li rdf:resource="https://identifiers.org/biocyc/META:CPD-660"/>
                  <rdf:li rdf:resource="https://identifiers.org/chebi/CHEBI:11002"/>
                  <rdf:li rdf:resource="https://identifiers.org/chebi/CHEBI:15588"/>
                  <rdf:li rdf:resource="https://identifiers.org/chebi/CHEBI:18685"/>
                  <rdf:li rdf:resource="https://identifiers.org/chebi/CHEBI:18686"/>
                  <rdf:li rdf:resource="https://identifiers.org/chebi/CHEBI:30796"/>
                  <rdf:li rdf:resource="https://identifiers.org/chebi/CHEBI:342"/>
                  <rdf:li rdf:resource="https://identifiers.org/chebi/CHEBI:42060"/>
                  <rdf:li rdf:resource="https://identifiers.org/chebi/CHEBI:44073"/>
                  <rdf:li rdf:resource="https://identifiers.org/hmdb/HMDB31518"/>
                  <rdf:li rdf:resource="https://identifiers.org/kegg.compound/C00497"/>
                  <rdf:li rdf:resource="https://identifiers.org/metanetx.chemical/MNXM1608"/>
                  <rdf:li rdf:resource="https://identifiers.org/seed.compound/cpd00386"/>
                </rdf:Bag>
              </bqbiol:is>
            </rdf:Description>
          </rdf:RDF>
        </annotation>
      </species>
      <species metaid="meta_M_acmalt_c" sboTerm="SBO:0000247" id="M_acmalt_c" name="Acetyl-maltose" compartment="c" hasOnlySubstanceUnits="false" boundaryCondition="false" constant="false" fbc:charge="0" fbc:chemicalFormula="C14H24O12">
        <annotation>
          <rdf:RDF xmlns:rdf="http://www.w3.org/1999/02/22-rdf-syntax-ns#" xmlns:dcterms="http://purl.org/dc/terms/" xmlns:vCard="http://www.w3.org/2001/vcard-rdf/3.0#" xmlns:vCard4="http://www.w3.org/2006/vcard/ns#" xmlns:bqbiol="http://biomodels.net/biology-qualifiers/" xmlns:bqmodel="http://biomodels.net/model-qualifiers/">
            <rdf:Description rdf:about="#meta_M_acmalt_c">
              <bqbiol:is>
                <rdf:Bag>
                  <rdf:li rdf:resource="https://identifiers.org/bigg.metabolite/acmalt"/>
                  <rdf:li rdf:resource="https://identifiers.org/biocyc/META:CPD-18529"/>
                  <rdf:li rdf:resource="https://identifiers.org/kegg.compound/C02130"/>
                  <rdf:li rdf:resource="https://identifiers.org/kegg.glycan/G10592"/>
                  <rdf:li rdf:resource="https://identifiers.org/metanetx.chemical/MNXM3135"/>
                  <rdf:li rdf:resource="https://identifiers.org/seed.compound/cpd01441"/>
                </rdf:Bag>
              </bqbiol:is>
            </rdf:Description>
          </rdf:RDF>
        </annotation>
      </species>
      <species metaid="meta_M_maltpt_p" sboTerm="SBO:0000247" id="M_maltpt_p" name="Maltopentaose" compartment="p" hasOnlySubstanceUnits="false" boundaryCondition="false" constant="false" fbc:charge="0" fbc:chemicalFormula="C30H52O26">
        <annotation>
          <rdf:RDF xmlns:rdf="http://www.w3.org/1999/02/22-rdf-syntax-ns#" xmlns:dcterms="http://purl.org/dc/terms/" xmlns:vCard="http://www.w3.org/2001/vcard-rdf/3.0#" xmlns:vCard4="http://www.w3.org/2006/vcard/ns#" xmlns:bqbiol="http://biomodels.net/biology-qualifiers/" xmlns:bqmodel="http://biomodels.net/model-qualifiers/">
            <rdf:Description rdf:about="#meta_M_maltpt_p">
              <bqbiol:is>
                <rdf:Bag>
                  <rdf:li rdf:resource="https://identifiers.org/bigg.metabolite/maltpt"/>
                  <rdf:li rdf:resource="https://identifiers.org/biocyc/META:MALTOPENTAOSE"/>
                  <rdf:li rdf:resource="https://identifiers.org/chebi/CHEBI:61952"/>
                  <rdf:li rdf:resource="https://identifiers.org/chebi/CHEBI:62006"/>
                  <rdf:li rdf:resource="https://identifiers.org/hmdb/HMDB12254"/>
                  <rdf:li rdf:resource="https://identifiers.org/kegg.glycan/G00343"/>
                  <rdf:li rdf:resource="https://identifiers.org/metanetx.chemical/MNXM1538"/>
                  <rdf:li rdf:resource="https://identifiers.org/seed.compound/cpd15495"/>
                </rdf:Bag>
              </bqbiol:is>
            </rdf:Description>
          </rdf:RDF>
        </annotation>
      </species>
      <species metaid="meta_M_malttr_p" sboTerm="SBO:0000247" id="M_malttr_p" name="Maltotriose C18H32O16" compartment="p" hasOnlySubstanceUnits="false" boundaryCondition="false" constant="false" fbc:charge="0" fbc:chemicalFormula="C18H32O16">
        <annotation>
          <rdf:RDF xmlns:rdf="http://www.w3.org/1999/02/22-rdf-syntax-ns#" xmlns:dcterms="http://purl.org/dc/terms/" xmlns:vCard="http://www.w3.org/2001/vcard-rdf/3.0#" xmlns:vCard4="http://www.w3.org/2006/vcard/ns#" xmlns:bqbiol="http://biomodels.net/biology-qualifiers/" xmlns:bqmodel="http://biomodels.net/model-qualifiers/">
            <rdf:Description rdf:about="#meta_M_malttr_p">
              <bqbiol:is>
                <rdf:Bag>
                  <rdf:li rdf:resource="https://identifiers.org/bigg.metabolite/malttr"/>
                  <rdf:li rdf:resource="https://identifiers.org/biocyc/META:MALTOTRIOSE"/>
                  <rdf:li rdf:resource="https://identifiers.org/chebi/CHEBI:25146"/>
                  <rdf:li rdf:resource="https://identifiers.org/chebi/CHEBI:27931"/>
                  <rdf:li rdf:resource="https://identifiers.org/chebi/CHEBI:43937"/>
                  <rdf:li rdf:resource="https://identifiers.org/chebi/CHEBI:61993"/>
                  <rdf:li rdf:resource="https://identifiers.org/chebi/CHEBI:6672"/>
                  <rdf:li rdf:resource="https://identifiers.org/hmdb/HMDB01262"/>
                  <rdf:li rdf:resource="https://identifiers.org/kegg.compound/C01835"/>
                  <rdf:li rdf:resource="https://identifiers.org/metanetx.chemical/MNXM468"/>
                  <rdf:li rdf:resource="https://identifiers.org/seed.compound/cpd01262"/>
                </rdf:Bag>
              </bqbiol:is>
            </rdf:Description>
          </rdf:RDF>
        </annotation>
      </species>
      <species metaid="meta_M_maltttr_p" sboTerm="SBO:0000247" id="M_maltttr_p" name="Maltotetraose" compartment="p" hasOnlySubstanceUnits="false" boundaryCondition="false" constant="false" fbc:charge="0" fbc:chemicalFormula="C24H42O21">
        <annotation>
          <rdf:RDF xmlns:rdf="http://www.w3.org/1999/02/22-rdf-syntax-ns#" xmlns:dcterms="http://purl.org/dc/terms/" xmlns:vCard="http://www.w3.org/2001/vcard-rdf/3.0#" xmlns:vCard4="http://www.w3.org/2006/vcard/ns#" xmlns:bqbiol="http://biomodels.net/biology-qualifiers/" xmlns:bqmodel="http://biomodels.net/model-qualifiers/">
            <rdf:Description rdf:about="#meta_M_maltttr_p">
              <bqbiol:is>
                <rdf:Bag>
                  <rdf:li rdf:resource="https://identifiers.org/bigg.metabolite/maltttr"/>
                  <rdf:li rdf:resource="https://identifiers.org/biocyc/META:CPD-13205"/>
                  <rdf:li rdf:resource="https://identifiers.org/biocyc/META:CPD0-2595"/>
                  <rdf:li rdf:resource="https://identifiers.org/biocyc/META:MALTOTETRAOSE"/>
                  <rdf:li rdf:resource="https://identifiers.org/chebi/CHEBI:25145"/>
                  <rdf:li rdf:resource="https://identifiers.org/chebi/CHEBI:28460"/>
                  <rdf:li rdf:resource="https://identifiers.org/chebi/CHEBI:44299"/>
                  <rdf:li rdf:resource="https://identifiers.org/chebi/CHEBI:61988"/>
                  <rdf:li rdf:resource="https://identifiers.org/chebi/CHEBI:62974"/>
                  <rdf:li rdf:resource="https://identifiers.org/chebi/CHEBI:6671"/>
                  <rdf:li rdf:resource="https://identifiers.org/hmdb/HMDB01296"/>
                  <rdf:li rdf:resource="https://identifiers.org/kegg.compound/C02013"/>
                  <rdf:li rdf:resource="https://identifiers.org/kegg.compound/C02052"/>
                  <rdf:li rdf:resource="https://identifiers.org/kegg.glycan/G00459"/>
                  <rdf:li rdf:resource="https://identifiers.org/metanetx.chemical/MNXM5663"/>
                  <rdf:li rdf:resource="https://identifiers.org/seed.compound/cpd01376"/>
                  <rdf:li rdf:resource="https://identifiers.org/seed.compound/cpd01399"/>
                </rdf:Bag>
              </bqbiol:is>
            </rdf:Description>
          </rdf:RDF>
        </annotation>
      </species>
      <species metaid="meta_M_malt_p" sboTerm="SBO:0000247" id="M_malt_p" name="Maltose C12H22O11" compartment="p" hasOnlySubstanceUnits="false" boundaryCondition="false" constant="false" fbc:charge="0" fbc:chemicalFormula="C12H22O11">
        <annotation>
          <rdf:RDF xmlns:rdf="http://www.w3.org/1999/02/22-rdf-syntax-ns#" xmlns:dcterms="http://purl.org/dc/terms/" xmlns:vCard="http://www.w3.org/2001/vcard-rdf/3.0#" xmlns:vCard4="http://www.w3.org/2006/vcard/ns#" xmlns:bqbiol="http://biomodels.net/biology-qualifiers/" xmlns:bqmodel="http://biomodels.net/model-qualifiers/">
            <rdf:Description rdf:about="#meta_M_malt_p">
              <bqbiol:is>
                <rdf:Bag>
                  <rdf:li rdf:resource="https://identifiers.org/bigg.metabolite/malt"/>
                  <rdf:li rdf:resource="https://identifiers.org/biocyc/META:ALPHA-MALTOSE"/>
                  <rdf:li rdf:resource="https://identifiers.org/biocyc/META:MALTOSE"/>
                  <rdf:li rdf:resource="https://identifiers.org/chebi/CHEBI:10300"/>
                  <rdf:li rdf:resource="https://identifiers.org/chebi/CHEBI:12340"/>
                  <rdf:li rdf:resource="https://identifiers.org/chebi/CHEBI:14568"/>
                  <rdf:li rdf:resource="https://identifiers.org/chebi/CHEBI:17306"/>
                  <rdf:li rdf:resource="https://identifiers.org/chebi/CHEBI:18167"/>
                  <rdf:li rdf:resource="https://identifiers.org/chebi/CHEBI:22463"/>
                  <rdf:li rdf:resource="https://identifiers.org/chebi/CHEBI:25144"/>
                  <rdf:li rdf:resource="https://identifiers.org/chebi/CHEBI:43893"/>
                  <rdf:li rdf:resource="https://identifiers.org/chebi/CHEBI:6668"/>
                  <rdf:li rdf:resource="https://identifiers.org/kegg.compound/C00208"/>
                  <rdf:li rdf:resource="https://identifiers.org/kegg.compound/C00897"/>
                  <rdf:li rdf:resource="https://identifiers.org/kegg.drug/D00044"/>
                  <rdf:li rdf:resource="https://identifiers.org/kegg.glycan/G00275"/>
                  <rdf:li rdf:resource="https://identifiers.org/metanetx.chemical/MNXM165"/>
                  <rdf:li rdf:resource="https://identifiers.org/seed.compound/cpd00179"/>
                  <rdf:li rdf:resource="https://identifiers.org/seed.compound/cpd00665"/>
                </rdf:Bag>
              </bqbiol:is>
            </rdf:Description>
          </rdf:RDF>
        </annotation>
      </species>
      <species metaid="meta_M_malt6p_c" sboTerm="SBO:0000247" id="M_malt6p_c" name="Maltose 6&apos;-phosphate" compartment="c" hasOnlySubstanceUnits="false" boundaryCondition="false" constant="false" fbc:charge="-2" fbc:chemicalFormula="C12H21O14P">
        <annotation>
          <rdf:RDF xmlns:rdf="http://www.w3.org/1999/02/22-rdf-syntax-ns#" xmlns:dcterms="http://purl.org/dc/terms/" xmlns:vCard="http://www.w3.org/2001/vcard-rdf/3.0#" xmlns:vCard4="http://www.w3.org/2006/vcard/ns#" xmlns:bqbiol="http://biomodels.net/biology-qualifiers/" xmlns:bqmodel="http://biomodels.net/model-qualifiers/">
            <rdf:Description rdf:about="#meta_M_malt6p_c">
              <bqbiol:is>
                <rdf:Bag>
                  <rdf:li rdf:resource="https://identifiers.org/bigg.metabolite/malt6p"/>
                  <rdf:li rdf:resource="https://identifiers.org/biocyc/META:CPD-1244"/>
                  <rdf:li rdf:resource="https://identifiers.org/biocyc/META:CPD-15982"/>
                  <rdf:li rdf:resource="https://identifiers.org/chebi/CHEBI:111006"/>
                  <rdf:li rdf:resource="https://identifiers.org/chebi/CHEBI:14569"/>
                  <rdf:li rdf:resource="https://identifiers.org/chebi/CHEBI:15703"/>
                  <rdf:li rdf:resource="https://identifiers.org/chebi/CHEBI:25142"/>
                  <rdf:li rdf:resource="https://identifiers.org/chebi/CHEBI:57478"/>
                  <rdf:li rdf:resource="https://identifiers.org/chebi/CHEBI:6669"/>
                  <rdf:li rdf:resource="https://identifiers.org/chebi/CHEBI:6670"/>
                  <rdf:li rdf:resource="https://identifiers.org/chebi/CHEBI:91177"/>
                  <rdf:li rdf:resource="https://identifiers.org/kegg.compound/C02995"/>
                  <rdf:li rdf:resource="https://identifiers.org/kegg.glycan/G10519"/>
                  <rdf:li rdf:resource="https://identifiers.org/metanetx.chemical/MNXM2394"/>
                  <rdf:li rdf:resource="https://identifiers.org/seed.compound/cpd01919"/>
                </rdf:Bag>
              </bqbiol:is>
            </rdf:Description>
          </rdf:RDF>
        </annotation>
      </species>
      <species metaid="meta_M_mal__L_p" sboTerm="SBO:0000247" id="M_mal__L_p" name="L-Malate" compartment="p" hasOnlySubstanceUnits="false" boundaryCondition="false" constant="false" fbc:charge="-2" fbc:chemicalFormula="C4H4O5">
        <annotation>
          <rdf:RDF xmlns:rdf="http://www.w3.org/1999/02/22-rdf-syntax-ns#" xmlns:dcterms="http://purl.org/dc/terms/" xmlns:vCard="http://www.w3.org/2001/vcard-rdf/3.0#" xmlns:vCard4="http://www.w3.org/2006/vcard/ns#" xmlns:bqbiol="http://biomodels.net/biology-qualifiers/" xmlns:bqmodel="http://biomodels.net/model-qualifiers/">
            <rdf:Description rdf:about="#meta_M_mal__L_p">
              <bqbiol:is>
                <rdf:Bag>
                  <rdf:li rdf:resource="https://identifiers.org/bigg.metabolite/mal__L"/>
                  <rdf:li rdf:resource="https://identifiers.org/biocyc/META:MAL"/>
                  <rdf:li rdf:resource="https://identifiers.org/chebi/CHEBI:11066"/>
                  <rdf:li rdf:resource="https://identifiers.org/chebi/CHEBI:13140"/>
                  <rdf:li rdf:resource="https://identifiers.org/chebi/CHEBI:15589"/>
                  <rdf:li rdf:resource="https://identifiers.org/chebi/CHEBI:18784"/>
                  <rdf:li rdf:resource="https://identifiers.org/chebi/CHEBI:18785"/>
                  <rdf:li rdf:resource="https://identifiers.org/chebi/CHEBI:30797"/>
                  <rdf:li rdf:resource="https://identifiers.org/chebi/CHEBI:423"/>
                  <rdf:li rdf:resource="https://identifiers.org/hmdb/HMDB00156"/>
                  <rdf:li rdf:resource="https://identifiers.org/kegg.compound/C00149"/>
                  <rdf:li rdf:resource="https://identifiers.org/metanetx.chemical/MNXM98"/>
                  <rdf:li rdf:resource="https://identifiers.org/seed.compound/cpd00130"/>
                </rdf:Bag>
              </bqbiol:is>
            </rdf:Description>
          </rdf:RDF>
        </annotation>
      </species>
      <species metaid="meta_M_man6p_p" sboTerm="SBO:0000247" id="M_man6p_p" name="D-Mannose 6-phosphate" compartment="p" hasOnlySubstanceUnits="false" boundaryCondition="false" constant="false" fbc:charge="-2" fbc:chemicalFormula="C6H11O9P">
        <annotation>
          <rdf:RDF xmlns:rdf="http://www.w3.org/1999/02/22-rdf-syntax-ns#" xmlns:dcterms="http://purl.org/dc/terms/" xmlns:vCard="http://www.w3.org/2001/vcard-rdf/3.0#" xmlns:vCard4="http://www.w3.org/2006/vcard/ns#" xmlns:bqbiol="http://biomodels.net/biology-qualifiers/" xmlns:bqmodel="http://biomodels.net/model-qualifiers/">
            <rdf:Description rdf:about="#meta_M_man6p_p">
              <bqbiol:is>
                <rdf:Bag>
                  <rdf:li rdf:resource="https://identifiers.org/bigg.metabolite/man6p"/>
                  <rdf:li rdf:resource="https://identifiers.org/biocyc/META:CPD-15979"/>
                  <rdf:li rdf:resource="https://identifiers.org/biocyc/META:CPD-15980"/>
                  <rdf:li rdf:resource="https://identifiers.org/biocyc/META:Mannose-6-phosphate"/>
                  <rdf:li rdf:resource="https://identifiers.org/chebi/CHEBI:13000"/>
                  <rdf:li rdf:resource="https://identifiers.org/chebi/CHEBI:17369"/>
                  <rdf:li rdf:resource="https://identifiers.org/chebi/CHEBI:4211"/>
                  <rdf:li rdf:resource="https://identifiers.org/chebi/CHEBI:48042"/>
                  <rdf:li rdf:resource="https://identifiers.org/chebi/CHEBI:48066"/>
                  <rdf:li rdf:resource="https://identifiers.org/chebi/CHEBI:58735"/>
                  <rdf:li rdf:resource="https://identifiers.org/kegg.compound/C00275"/>
                  <rdf:li rdf:resource="https://identifiers.org/metanetx.chemical/MNXM427"/>
                  <rdf:li rdf:resource="https://identifiers.org/seed.compound/cpd00235"/>
                </rdf:Bag>
              </bqbiol:is>
            </rdf:Description>
          </rdf:RDF>
        </annotation>
      </species>
      <species metaid="meta_M_mana_c" sboTerm="SBO:0000247" id="M_mana_c" name="D-Mannonate" compartment="c" hasOnlySubstanceUnits="false" boundaryCondition="false" constant="false" fbc:charge="-1" fbc:chemicalFormula="C6H11O7">
        <annotation>
          <rdf:RDF xmlns:rdf="http://www.w3.org/1999/02/22-rdf-syntax-ns#" xmlns:dcterms="http://purl.org/dc/terms/" xmlns:vCard="http://www.w3.org/2001/vcard-rdf/3.0#" xmlns:vCard4="http://www.w3.org/2006/vcard/ns#" xmlns:bqbiol="http://biomodels.net/biology-qualifiers/" xmlns:bqmodel="http://biomodels.net/model-qualifiers/">
            <rdf:Description rdf:about="#meta_M_mana_c">
              <bqbiol:is>
                <rdf:Bag>
                  <rdf:li rdf:resource="https://identifiers.org/bigg.metabolite/mana"/>
                  <rdf:li rdf:resource="https://identifiers.org/biocyc/META:D-MANNONATE"/>
                  <rdf:li rdf:resource="https://identifiers.org/chebi/CHEBI:12998"/>
                  <rdf:li rdf:resource="https://identifiers.org/chebi/CHEBI:17767"/>
                  <rdf:li rdf:resource="https://identifiers.org/chebi/CHEBI:21052"/>
                  <rdf:li rdf:resource="https://identifiers.org/chebi/CHEBI:21053"/>
                  <rdf:li rdf:resource="https://identifiers.org/chebi/CHEBI:33076"/>
                  <rdf:li rdf:resource="https://identifiers.org/chebi/CHEBI:4206"/>
                  <rdf:li rdf:resource="https://identifiers.org/chebi/CHEBI:49545"/>
                  <rdf:li rdf:resource="https://identifiers.org/chebi/CHEBI:58654"/>
                  <rdf:li rdf:resource="https://identifiers.org/kegg.compound/C00514"/>
                  <rdf:li rdf:resource="https://identifiers.org/metanetx.chemical/MNXM1045"/>
                  <rdf:li rdf:resource="https://identifiers.org/seed.compound/cpd00403"/>
                </rdf:Bag>
              </bqbiol:is>
            </rdf:Description>
          </rdf:RDF>
        </annotation>
      </species>
      <species metaid="meta_M_manglyc_p" sboTerm="SBO:0000247" id="M_manglyc_p" name="2(alpha-D-Mannosyl)-D-glycerate" compartment="p" hasOnlySubstanceUnits="false" boundaryCondition="false" constant="false" fbc:charge="-1" fbc:chemicalFormula="C9H15O9">
        <annotation>
          <rdf:RDF xmlns:rdf="http://www.w3.org/1999/02/22-rdf-syntax-ns#" xmlns:dcterms="http://purl.org/dc/terms/" xmlns:vCard="http://www.w3.org/2001/vcard-rdf/3.0#" xmlns:vCard4="http://www.w3.org/2006/vcard/ns#" xmlns:bqbiol="http://biomodels.net/biology-qualifiers/" xmlns:bqmodel="http://biomodels.net/model-qualifiers/">
            <rdf:Description rdf:about="#meta_M_manglyc_p">
              <bqbiol:is>
                <rdf:Bag>
                  <rdf:li rdf:resource="https://identifiers.org/bigg.metabolite/manglyc"/>
                  <rdf:li rdf:resource="https://identifiers.org/biocyc/META:2-O-ALPHA-MANNOSYL-D-GLYCERATE"/>
                  <rdf:li rdf:resource="https://identifiers.org/chebi/CHEBI:11403"/>
                  <rdf:li rdf:resource="https://identifiers.org/chebi/CHEBI:15847"/>
                  <rdf:li rdf:resource="https://identifiers.org/chebi/CHEBI:57541"/>
                  <rdf:li rdf:resource="https://identifiers.org/chebi/CHEBI:851"/>
                  <rdf:li rdf:resource="https://identifiers.org/kegg.compound/C11544"/>
                  <rdf:li rdf:resource="https://identifiers.org/metanetx.chemical/MNXM1624"/>
                  <rdf:li rdf:resource="https://identifiers.org/seed.compound/cpd08374"/>
                </rdf:Bag>
              </bqbiol:is>
            </rdf:Description>
          </rdf:RDF>
        </annotation>
      </species>
      <species metaid="meta_M_man_p" sboTerm="SBO:0000247" id="M_man_p" name="D-Mannose" compartment="p" hasOnlySubstanceUnits="false" boundaryCondition="false" constant="false" fbc:charge="0" fbc:chemicalFormula="C6H12O6">
        <annotation>
          <rdf:RDF xmlns:rdf="http://www.w3.org/1999/02/22-rdf-syntax-ns#" xmlns:dcterms="http://purl.org/dc/terms/" xmlns:vCard="http://www.w3.org/2001/vcard-rdf/3.0#" xmlns:vCard4="http://www.w3.org/2006/vcard/ns#" xmlns:bqbiol="http://biomodels.net/biology-qualifiers/" xmlns:bqmodel="http://biomodels.net/model-qualifiers/">
            <rdf:Description rdf:about="#meta_M_man_p">
              <bqbiol:is>
                <rdf:Bag>
                  <rdf:li rdf:resource="https://identifiers.org/bigg.metabolite/man"/>
                  <rdf:li rdf:resource="https://identifiers.org/biocyc/META:D-mannopyranose"/>
                  <rdf:li rdf:resource="https://identifiers.org/chebi/CHEBI:12999"/>
                  <rdf:li rdf:resource="https://identifiers.org/chebi/CHEBI:14575"/>
                  <rdf:li rdf:resource="https://identifiers.org/chebi/CHEBI:16024"/>
                  <rdf:li rdf:resource="https://identifiers.org/chebi/CHEBI:21057"/>
                  <rdf:li rdf:resource="https://identifiers.org/chebi/CHEBI:33930"/>
                  <rdf:li rdf:resource="https://identifiers.org/chebi/CHEBI:37684"/>
                  <rdf:li rdf:resource="https://identifiers.org/chebi/CHEBI:4208"/>
                  <rdf:li rdf:resource="https://identifiers.org/hmdb/HMDB00169"/>
                  <rdf:li rdf:resource="https://identifiers.org/kegg.compound/C00159"/>
                  <rdf:li rdf:resource="https://identifiers.org/metanetx.chemical/MNXM182"/>
                  <rdf:li rdf:resource="https://identifiers.org/seed.compound/cpd00138"/>
                  <rdf:li rdf:resource="https://identifiers.org/seed.compound/cpd27437"/>
                </rdf:Bag>
              </bqbiol:is>
            </rdf:Description>
          </rdf:RDF>
        </annotation>
      </species>
      <species metaid="meta_M_2mcacn_c" sboTerm="SBO:0000247" id="M_2mcacn_c" name="Cis-2-Methylaconitate" compartment="c" hasOnlySubstanceUnits="false" boundaryCondition="false" constant="false" fbc:charge="-3" fbc:chemicalFormula="C7H5O6">
        <annotation>
          <rdf:RDF xmlns:rdf="http://www.w3.org/1999/02/22-rdf-syntax-ns#" xmlns:dcterms="http://purl.org/dc/terms/" xmlns:vCard="http://www.w3.org/2001/vcard-rdf/3.0#" xmlns:vCard4="http://www.w3.org/2006/vcard/ns#" xmlns:bqbiol="http://biomodels.net/biology-qualifiers/" xmlns:bqmodel="http://biomodels.net/model-qualifiers/">
            <rdf:Description rdf:about="#meta_M_2mcacn_c">
              <bqbiol:is>
                <rdf:Bag>
                  <rdf:li rdf:resource="https://identifiers.org/bigg.metabolite/2mcacn"/>
                  <rdf:li rdf:resource="https://identifiers.org/biocyc/META:CPD-1136"/>
                  <rdf:li rdf:resource="https://identifiers.org/chebi/CHEBI:11084"/>
                  <rdf:li rdf:resource="https://identifiers.org/chebi/CHEBI:16717"/>
                  <rdf:li rdf:resource="https://identifiers.org/chebi/CHEBI:18819"/>
                  <rdf:li rdf:resource="https://identifiers.org/chebi/CHEBI:456"/>
                  <rdf:li rdf:resource="https://identifiers.org/chebi/CHEBI:57872"/>
                  <rdf:li rdf:resource="https://identifiers.org/hmdb/HMDB06357"/>
                  <rdf:li rdf:resource="https://identifiers.org/kegg.compound/C04225"/>
                  <rdf:li rdf:resource="https://identifiers.org/metanetx.chemical/MNXM1792"/>
                  <rdf:li rdf:resource="https://identifiers.org/seed.compound/cpd02597"/>
                </rdf:Bag>
              </bqbiol:is>
            </rdf:Description>
          </rdf:RDF>
        </annotation>
      </species>
      <species metaid="meta_M_2mcit_c" sboTerm="SBO:0000247" id="M_2mcit_c" name="2-Methylcitrate" compartment="c" hasOnlySubstanceUnits="false" boundaryCondition="false" constant="false" fbc:charge="-3" fbc:chemicalFormula="C7H7O7">
        <annotation>
          <rdf:RDF xmlns:rdf="http://www.w3.org/1999/02/22-rdf-syntax-ns#" xmlns:dcterms="http://purl.org/dc/terms/" xmlns:vCard="http://www.w3.org/2001/vcard-rdf/3.0#" xmlns:vCard4="http://www.w3.org/2006/vcard/ns#" xmlns:bqbiol="http://biomodels.net/biology-qualifiers/" xmlns:bqmodel="http://biomodels.net/model-qualifiers/">
            <rdf:Description rdf:about="#meta_M_2mcit_c">
              <bqbiol:is>
                <rdf:Bag>
                  <rdf:li rdf:resource="https://identifiers.org/bigg.metabolite/2mcit"/>
                  <rdf:li rdf:resource="https://identifiers.org/biocyc/META:CPD-622"/>
                  <rdf:li rdf:resource="https://identifiers.org/chebi/CHEBI:10860"/>
                  <rdf:li rdf:resource="https://identifiers.org/chebi/CHEBI:11592"/>
                  <rdf:li rdf:resource="https://identifiers.org/chebi/CHEBI:11618"/>
                  <rdf:li rdf:resource="https://identifiers.org/chebi/CHEBI:1203"/>
                  <rdf:li rdf:resource="https://identifiers.org/chebi/CHEBI:15598"/>
                  <rdf:li rdf:resource="https://identifiers.org/chebi/CHEBI:19630"/>
                  <rdf:li rdf:resource="https://identifiers.org/chebi/CHEBI:19695"/>
                  <rdf:li rdf:resource="https://identifiers.org/chebi/CHEBI:19696"/>
                  <rdf:li rdf:resource="https://identifiers.org/chebi/CHEBI:30835"/>
                  <rdf:li rdf:resource="https://identifiers.org/chebi/CHEBI:30836"/>
                  <rdf:li rdf:resource="https://identifiers.org/chebi/CHEBI:50948"/>
                  <rdf:li rdf:resource="https://identifiers.org/chebi/CHEBI:58853"/>
                  <rdf:li rdf:resource="https://identifiers.org/hmdb/HMDB00379"/>
                  <rdf:li rdf:resource="https://identifiers.org/hmdb/HMDB03610"/>
                  <rdf:li rdf:resource="https://identifiers.org/kegg.compound/C02225"/>
                  <rdf:li rdf:resource="https://identifiers.org/lipidmaps/LMFA01050442"/>
                  <rdf:li rdf:resource="https://identifiers.org/metanetx.chemical/MNXM90279"/>
                  <rdf:li rdf:resource="https://identifiers.org/seed.compound/cpd01501"/>
                  <rdf:li rdf:resource="https://identifiers.org/seed.compound/cpd24620"/>
                </rdf:Bag>
              </bqbiol:is>
            </rdf:Description>
          </rdf:RDF>
        </annotation>
      </species>
      <species metaid="meta_M_micit_c" sboTerm="SBO:0000247" id="M_micit_c" name="Methylisocitrate" compartment="c" hasOnlySubstanceUnits="false" boundaryCondition="false" constant="false" fbc:charge="-3" fbc:chemicalFormula="C7H7O7">
        <annotation>
          <rdf:RDF xmlns:rdf="http://www.w3.org/1999/02/22-rdf-syntax-ns#" xmlns:dcterms="http://purl.org/dc/terms/" xmlns:vCard="http://www.w3.org/2001/vcard-rdf/3.0#" xmlns:vCard4="http://www.w3.org/2006/vcard/ns#" xmlns:bqbiol="http://biomodels.net/biology-qualifiers/" xmlns:bqmodel="http://biomodels.net/model-qualifiers/">
            <rdf:Description rdf:about="#meta_M_micit_c">
              <bqbiol:is>
                <rdf:Bag>
                  <rdf:li rdf:resource="https://identifiers.org/bigg.metabolite/micit"/>
                  <rdf:li rdf:resource="https://identifiers.org/biocyc/META:CPD-618"/>
                  <rdf:li rdf:resource="https://identifiers.org/chebi/CHEBI:10869"/>
                  <rdf:li rdf:resource="https://identifiers.org/chebi/CHEBI:15607"/>
                  <rdf:li rdf:resource="https://identifiers.org/chebi/CHEBI:18550"/>
                  <rdf:li rdf:resource="https://identifiers.org/chebi/CHEBI:189"/>
                  <rdf:li rdf:resource="https://identifiers.org/chebi/CHEBI:57429"/>
                  <rdf:li rdf:resource="https://identifiers.org/kegg.compound/C04593"/>
                  <rdf:li rdf:resource="https://identifiers.org/lipidmaps/LMFA01050444"/>
                  <rdf:li rdf:resource="https://identifiers.org/metanetx.chemical/MNXM1694"/>
                  <rdf:li rdf:resource="https://identifiers.org/seed.compound/cpd02799"/>
                </rdf:Bag>
              </bqbiol:is>
            </rdf:Description>
          </rdf:RDF>
        </annotation>
      </species>
      <species metaid="meta_M_mercppyr_c" sboTerm="SBO:0000247" id="M_mercppyr_c" name="Mercaptopyruvate" compartment="c" hasOnlySubstanceUnits="false" boundaryCondition="false" constant="false" fbc:charge="-1" fbc:chemicalFormula="C3H3O3S">
        <annotation>
          <rdf:RDF xmlns:rdf="http://www.w3.org/1999/02/22-rdf-syntax-ns#" xmlns:dcterms="http://purl.org/dc/terms/" xmlns:vCard="http://www.w3.org/2001/vcard-rdf/3.0#" xmlns:vCard4="http://www.w3.org/2006/vcard/ns#" xmlns:bqbiol="http://biomodels.net/biology-qualifiers/" xmlns:bqmodel="http://biomodels.net/model-qualifiers/">
            <rdf:Description rdf:about="#meta_M_mercppyr_c">
              <bqbiol:is>
                <rdf:Bag>
                  <rdf:li rdf:resource="https://identifiers.org/bigg.metabolite/mercppyr"/>
                  <rdf:li rdf:resource="https://identifiers.org/biocyc/META:3-MERCAPTO-PYRUVATE"/>
                  <rdf:li rdf:resource="https://identifiers.org/chebi/CHEBI:11847"/>
                  <rdf:li rdf:resource="https://identifiers.org/chebi/CHEBI:14583"/>
                  <rdf:li rdf:resource="https://identifiers.org/chebi/CHEBI:16208"/>
                  <rdf:li rdf:resource="https://identifiers.org/chebi/CHEBI:20103"/>
                  <rdf:li rdf:resource="https://identifiers.org/chebi/CHEBI:20104"/>
                  <rdf:li rdf:resource="https://identifiers.org/chebi/CHEBI:57678"/>
                  <rdf:li rdf:resource="https://identifiers.org/chebi/CHEBI:6767"/>
                  <rdf:li rdf:resource="https://identifiers.org/hmdb/HMDB01368"/>
                  <rdf:li rdf:resource="https://identifiers.org/kegg.compound/C00957"/>
                  <rdf:li rdf:resource="https://identifiers.org/metanetx.chemical/MNXM1214"/>
                  <rdf:li rdf:resource="https://identifiers.org/seed.compound/cpd00706"/>
                </rdf:Bag>
              </bqbiol:is>
            </rdf:Description>
          </rdf:RDF>
        </annotation>
      </species>
      <species metaid="meta_M_murein5p5p_p" sboTerm="SBO:0000247" id="M_murein5p5p_p" name="Two linked disacharide pentapeptide murein units (uncrosslinked, middle of chain)" compartment="p" hasOnlySubstanceUnits="false" boundaryCondition="false" constant="false" fbc:charge="-4" fbc:chemicalFormula="C80H124N16O42">
        <annotation>
          <rdf:RDF xmlns:rdf="http://www.w3.org/1999/02/22-rdf-syntax-ns#" xmlns:dcterms="http://purl.org/dc/terms/" xmlns:vCard="http://www.w3.org/2001/vcard-rdf/3.0#" xmlns:vCard4="http://www.w3.org/2006/vcard/ns#" xmlns:bqbiol="http://biomodels.net/biology-qualifiers/" xmlns:bqmodel="http://biomodels.net/model-qualifiers/">
            <rdf:Description rdf:about="#meta_M_murein5p5p_p">
              <bqbiol:is>
                <rdf:Bag>
                  <rdf:li rdf:resource="https://identifiers.org/bigg.metabolite/murein5p5p"/>
                  <rdf:li rdf:resource="https://identifiers.org/biocyc/META:CPD0-2283"/>
                  <rdf:li rdf:resource="https://identifiers.org/metanetx.chemical/MNXM88345"/>
                  <rdf:li rdf:resource="https://identifiers.org/seed.compound/cpd15511"/>
                </rdf:Bag>
              </bqbiol:is>
            </rdf:Description>
          </rdf:RDF>
        </annotation>
      </species>
      <species metaid="meta_M_murein5px3p_p" sboTerm="SBO:0000247" id="M_murein5px3p_p" name="Two disacharide linked murein units, pentapeptide corsslinked tripeptide (A2pm-&gt;A2pm) (middle of chain)" compartment="p" hasOnlySubstanceUnits="false" boundaryCondition="false" constant="false" fbc:charge="-4" fbc:chemicalFormula="C74H112N14O39">
        <annotation>
          <rdf:RDF xmlns:rdf="http://www.w3.org/1999/02/22-rdf-syntax-ns#" xmlns:dcterms="http://purl.org/dc/terms/" xmlns:vCard="http://www.w3.org/2001/vcard-rdf/3.0#" xmlns:vCard4="http://www.w3.org/2006/vcard/ns#" xmlns:bqbiol="http://biomodels.net/biology-qualifiers/" xmlns:bqmodel="http://biomodels.net/model-qualifiers/">
            <rdf:Description rdf:about="#meta_M_murein5px3p_p">
              <bqbiol:is>
                <rdf:Bag>
                  <rdf:li rdf:resource="https://identifiers.org/bigg.metabolite/murein5px3p"/>
                  <rdf:li rdf:resource="https://identifiers.org/metanetx.chemical/MNXM5970"/>
                  <rdf:li rdf:resource="https://identifiers.org/seed.compound/cpd15513"/>
                </rdf:Bag>
              </bqbiol:is>
            </rdf:Description>
          </rdf:RDF>
        </annotation>
      </species>
      <species metaid="meta_M_murein5p5p5p_p" sboTerm="SBO:0000247" id="M_murein5p5p5p_p" name="Three linked disacharide pentapeptide murein units (uncrosslinked, middle of chain)" compartment="p" hasOnlySubstanceUnits="false" boundaryCondition="false" constant="false" fbc:charge="-6" fbc:chemicalFormula="C120H186N24O63">
        <annotation>
          <rdf:RDF xmlns:rdf="http://www.w3.org/1999/02/22-rdf-syntax-ns#" xmlns:dcterms="http://purl.org/dc/terms/" xmlns:vCard="http://www.w3.org/2001/vcard-rdf/3.0#" xmlns:vCard4="http://www.w3.org/2006/vcard/ns#" xmlns:bqbiol="http://biomodels.net/biology-qualifiers/" xmlns:bqmodel="http://biomodels.net/model-qualifiers/">
            <rdf:Description rdf:about="#meta_M_murein5p5p5p_p">
              <bqbiol:is>
                <rdf:Bag>
                  <rdf:li rdf:resource="https://identifiers.org/bigg.metabolite/murein5p5p5p"/>
                  <rdf:li rdf:resource="https://identifiers.org/metanetx.chemical/MNXM7807"/>
                  <rdf:li rdf:resource="https://identifiers.org/seed.compound/cpd15512"/>
                </rdf:Bag>
              </bqbiol:is>
            </rdf:Description>
          </rdf:RDF>
        </annotation>
      </species>
      <species metaid="meta_M_murein5px4px4p_p" sboTerm="SBO:0000247" id="M_murein5px4px4p_p" name="Three disacharide linked murein units (pentapeptide crosslinked tetrapeptide (A2pm-&gt;D-ala) tetrapeptide corsslinked tetrapeptide (A2pm-&gt;D-ala)) (middle of chain)" compartment="p" hasOnlySubstanceUnits="false" boundaryCondition="false" constant="false" fbc:charge="-6" fbc:chemicalFormula="C114H172N22O59">
        <annotation>
          <rdf:RDF xmlns:rdf="http://www.w3.org/1999/02/22-rdf-syntax-ns#" xmlns:dcterms="http://purl.org/dc/terms/" xmlns:vCard="http://www.w3.org/2001/vcard-rdf/3.0#" xmlns:vCard4="http://www.w3.org/2006/vcard/ns#" xmlns:bqbiol="http://biomodels.net/biology-qualifiers/" xmlns:bqmodel="http://biomodels.net/model-qualifiers/">
            <rdf:Description rdf:about="#meta_M_murein5px4px4p_p">
              <bqbiol:is>
                <rdf:Bag>
                  <rdf:li rdf:resource="https://identifiers.org/bigg.metabolite/murein5px4px4p"/>
                  <rdf:li rdf:resource="https://identifiers.org/biocyc/META:CPD0-2296"/>
                  <rdf:li rdf:resource="https://identifiers.org/metanetx.chemical/MNXM87121"/>
                  <rdf:li rdf:resource="https://identifiers.org/seed.compound/cpd15515"/>
                </rdf:Bag>
              </bqbiol:is>
            </rdf:Description>
          </rdf:RDF>
        </annotation>
      </species>
      <species metaid="meta_M_murein5p4p_p" sboTerm="SBO:0000247" id="M_murein5p4p_p" name="Two linked disacharide pentapeptide and tetrapeptide murein units (uncrosslinked, middle of chain)" compartment="p" hasOnlySubstanceUnits="false" boundaryCondition="false" constant="false" fbc:charge="-4" fbc:chemicalFormula="C77H119N15O41">
        <annotation>
          <rdf:RDF xmlns:rdf="http://www.w3.org/1999/02/22-rdf-syntax-ns#" xmlns:dcterms="http://purl.org/dc/terms/" xmlns:vCard="http://www.w3.org/2001/vcard-rdf/3.0#" xmlns:vCard4="http://www.w3.org/2006/vcard/ns#" xmlns:bqbiol="http://biomodels.net/biology-qualifiers/" xmlns:bqmodel="http://biomodels.net/model-qualifiers/">
            <rdf:Description rdf:about="#meta_M_murein5p4p_p">
              <bqbiol:is>
                <rdf:Bag>
                  <rdf:li rdf:resource="https://identifiers.org/bigg.metabolite/murein5p4p"/>
                  <rdf:li rdf:resource="https://identifiers.org/metanetx.chemical/MNXM5971"/>
                  <rdf:li rdf:resource="https://identifiers.org/seed.compound/cpd15510"/>
                </rdf:Bag>
              </bqbiol:is>
            </rdf:Description>
          </rdf:RDF>
        </annotation>
      </species>
      <species metaid="meta_M_murein4p3p_p" sboTerm="SBO:0000247" id="M_murein4p3p_p" name="Two linked disacharide tetrapeptide and tripeptide murein units (uncrosslinked, middle of chain)" compartment="p" hasOnlySubstanceUnits="false" boundaryCondition="false" constant="false" fbc:charge="-4" fbc:chemicalFormula="C71H109N13O39">
        <annotation>
          <rdf:RDF xmlns:rdf="http://www.w3.org/1999/02/22-rdf-syntax-ns#" xmlns:dcterms="http://purl.org/dc/terms/" xmlns:vCard="http://www.w3.org/2001/vcard-rdf/3.0#" xmlns:vCard4="http://www.w3.org/2006/vcard/ns#" xmlns:bqbiol="http://biomodels.net/biology-qualifiers/" xmlns:bqmodel="http://biomodels.net/model-qualifiers/">
            <rdf:Description rdf:about="#meta_M_murein4p3p_p">
              <bqbiol:is>
                <rdf:Bag>
                  <rdf:li rdf:resource="https://identifiers.org/bigg.metabolite/murein4p3p"/>
                  <rdf:li rdf:resource="https://identifiers.org/metanetx.chemical/MNXM88346"/>
                  <rdf:li rdf:resource="https://identifiers.org/seed.compound/cpd15504"/>
                </rdf:Bag>
              </bqbiol:is>
            </rdf:Description>
          </rdf:RDF>
        </annotation>
      </species>
      <species metaid="meta_M_murein5p3p_p" sboTerm="SBO:0000247" id="M_murein5p3p_p" name="Two linked disacharide pentapeptide and tripeptide murein units (uncrosslinked, middle of chain)" compartment="p" hasOnlySubstanceUnits="false" boundaryCondition="false" constant="false" fbc:charge="-4" fbc:chemicalFormula="C74H114N14O40">
        <annotation>
          <rdf:RDF xmlns:rdf="http://www.w3.org/1999/02/22-rdf-syntax-ns#" xmlns:dcterms="http://purl.org/dc/terms/" xmlns:vCard="http://www.w3.org/2001/vcard-rdf/3.0#" xmlns:vCard4="http://www.w3.org/2006/vcard/ns#" xmlns:bqbiol="http://biomodels.net/biology-qualifiers/" xmlns:bqmodel="http://biomodels.net/model-qualifiers/">
            <rdf:Description rdf:about="#meta_M_murein5p3p_p">
              <bqbiol:is>
                <rdf:Bag>
                  <rdf:li rdf:resource="https://identifiers.org/bigg.metabolite/murein5p3p"/>
                  <rdf:li rdf:resource="https://identifiers.org/metanetx.chemical/MNXM5972"/>
                  <rdf:li rdf:resource="https://identifiers.org/seed.compound/cpd15509"/>
                </rdf:Bag>
              </bqbiol:is>
            </rdf:Description>
          </rdf:RDF>
        </annotation>
      </species>
      <species metaid="meta_M_murein4px4p4p_p" sboTerm="SBO:0000247" id="M_murein4px4p4p_p" name="Three disacharide linked murein units (tetrapeptide crosslinked tetrapeptide (A2pm-&gt;D-ala), one uncrosslinked tetrapaptide) (middle of chain)" compartment="p" hasOnlySubstanceUnits="false" boundaryCondition="false" constant="false" fbc:charge="-6" fbc:chemicalFormula="C111H169N21O59">
        <annotation>
          <rdf:RDF xmlns:rdf="http://www.w3.org/1999/02/22-rdf-syntax-ns#" xmlns:dcterms="http://purl.org/dc/terms/" xmlns:vCard="http://www.w3.org/2001/vcard-rdf/3.0#" xmlns:vCard4="http://www.w3.org/2006/vcard/ns#" xmlns:bqbiol="http://biomodels.net/biology-qualifiers/" xmlns:bqmodel="http://biomodels.net/model-qualifiers/">
            <rdf:Description rdf:about="#meta_M_murein4px4p4p_p">
              <bqbiol:is>
                <rdf:Bag>
                  <rdf:li rdf:resource="https://identifiers.org/bigg.metabolite/murein4px4p4p"/>
                  <rdf:li rdf:resource="https://identifiers.org/biocyc/META:CPD0-2266"/>
                  <rdf:li rdf:resource="https://identifiers.org/metanetx.chemical/MNXM87122"/>
                  <rdf:li rdf:resource="https://identifiers.org/seed.compound/cpd15507"/>
                </rdf:Bag>
              </bqbiol:is>
            </rdf:Description>
          </rdf:RDF>
        </annotation>
      </species>
      <species metaid="meta_M_2mecdp_c" sboTerm="SBO:0000247" id="M_2mecdp_c" name="2-C-methyl-D-erythritol 2,4-cyclodiphosphate" compartment="c" hasOnlySubstanceUnits="false" boundaryCondition="false" constant="false" fbc:charge="-2" fbc:chemicalFormula="C5H10O9P2">
        <annotation>
          <rdf:RDF xmlns:rdf="http://www.w3.org/1999/02/22-rdf-syntax-ns#" xmlns:dcterms="http://purl.org/dc/terms/" xmlns:vCard="http://www.w3.org/2001/vcard-rdf/3.0#" xmlns:vCard4="http://www.w3.org/2006/vcard/ns#" xmlns:bqbiol="http://biomodels.net/biology-qualifiers/" xmlns:bqmodel="http://biomodels.net/model-qualifiers/">
            <rdf:Description rdf:about="#meta_M_2mecdp_c">
              <bqbiol:is>
                <rdf:Bag>
                  <rdf:li rdf:resource="https://identifiers.org/bigg.metabolite/2mecdp"/>
                  <rdf:li rdf:resource="https://identifiers.org/biocyc/META:2C-METH-D-ERYTHRITOL-CYCLODIPHOSPHATE"/>
                  <rdf:li rdf:resource="https://identifiers.org/chebi/CHEBI:1029"/>
                  <rdf:li rdf:resource="https://identifiers.org/chebi/CHEBI:11481"/>
                  <rdf:li rdf:resource="https://identifiers.org/chebi/CHEBI:11482"/>
                  <rdf:li rdf:resource="https://identifiers.org/chebi/CHEBI:18425"/>
                  <rdf:li rdf:resource="https://identifiers.org/chebi/CHEBI:58483"/>
                  <rdf:li rdf:resource="https://identifiers.org/kegg.compound/C11453"/>
                  <rdf:li rdf:resource="https://identifiers.org/metanetx.chemical/MNXM1168"/>
                  <rdf:li rdf:resource="https://identifiers.org/seed.compound/cpd08301"/>
                </rdf:Bag>
              </bqbiol:is>
            </rdf:Description>
          </rdf:RDF>
        </annotation>
      </species>
      <species metaid="meta_M_melib_p" sboTerm="SBO:0000247" id="M_melib_p" name="Melibiose C12H22O11" compartment="p" hasOnlySubstanceUnits="false" boundaryCondition="false" constant="false" fbc:charge="0" fbc:chemicalFormula="C12H22O11">
        <annotation>
          <rdf:RDF xmlns:rdf="http://www.w3.org/1999/02/22-rdf-syntax-ns#" xmlns:dcterms="http://purl.org/dc/terms/" xmlns:vCard="http://www.w3.org/2001/vcard-rdf/3.0#" xmlns:vCard4="http://www.w3.org/2006/vcard/ns#" xmlns:bqbiol="http://biomodels.net/biology-qualifiers/" xmlns:bqmodel="http://biomodels.net/model-qualifiers/">
            <rdf:Description rdf:about="#meta_M_melib_p">
              <bqbiol:is>
                <rdf:Bag>
                  <rdf:li rdf:resource="https://identifiers.org/bigg.metabolite/melib"/>
                  <rdf:li rdf:resource="https://identifiers.org/biocyc/META:MELIBIOSE"/>
                  <rdf:li rdf:resource="https://identifiers.org/chebi/CHEBI:20943"/>
                  <rdf:li rdf:resource="https://identifiers.org/chebi/CHEBI:25182"/>
                  <rdf:li rdf:resource="https://identifiers.org/chebi/CHEBI:28053"/>
                  <rdf:li rdf:resource="https://identifiers.org/chebi/CHEBI:60170"/>
                  <rdf:li rdf:resource="https://identifiers.org/chebi/CHEBI:61827"/>
                  <rdf:li rdf:resource="https://identifiers.org/chebi/CHEBI:6733"/>
                  <rdf:li rdf:resource="https://identifiers.org/hmdb/HMDB00048"/>
                  <rdf:li rdf:resource="https://identifiers.org/kegg.compound/C05402"/>
                  <rdf:li rdf:resource="https://identifiers.org/kegg.glycan/G00835"/>
                  <rdf:li rdf:resource="https://identifiers.org/kegg.glycan/G01275"/>
                  <rdf:li rdf:resource="https://identifiers.org/metanetx.chemical/MNXM1434"/>
                  <rdf:li rdf:resource="https://identifiers.org/seed.compound/cpd03198"/>
                </rdf:Bag>
              </bqbiol:is>
            </rdf:Description>
          </rdf:RDF>
        </annotation>
      </species>
      <species metaid="meta_M_meoh_p" sboTerm="SBO:0000247" id="M_meoh_p" name="Methanol" compartment="p" hasOnlySubstanceUnits="false" boundaryCondition="false" constant="false" fbc:charge="0" fbc:chemicalFormula="CH4O1">
        <annotation>
          <rdf:RDF xmlns:rdf="http://www.w3.org/1999/02/22-rdf-syntax-ns#" xmlns:dcterms="http://purl.org/dc/terms/" xmlns:vCard="http://www.w3.org/2001/vcard-rdf/3.0#" xmlns:vCard4="http://www.w3.org/2006/vcard/ns#" xmlns:bqbiol="http://biomodels.net/biology-qualifiers/" xmlns:bqmodel="http://biomodels.net/model-qualifiers/">
            <rdf:Description rdf:about="#meta_M_meoh_p">
              <bqbiol:is>
                <rdf:Bag>
                  <rdf:li rdf:resource="https://identifiers.org/bigg.metabolite/meoh"/>
                  <rdf:li rdf:resource="https://identifiers.org/biocyc/META:ALCOHOL-GROUP"/>
                  <rdf:li rdf:resource="https://identifiers.org/biocyc/META:METOH"/>
                  <rdf:li rdf:resource="https://identifiers.org/chebi/CHEBI:14588"/>
                  <rdf:li rdf:resource="https://identifiers.org/chebi/CHEBI:17790"/>
                  <rdf:li rdf:resource="https://identifiers.org/chebi/CHEBI:25227"/>
                  <rdf:li rdf:resource="https://identifiers.org/chebi/CHEBI:44080"/>
                  <rdf:li rdf:resource="https://identifiers.org/chebi/CHEBI:44553"/>
                  <rdf:li rdf:resource="https://identifiers.org/chebi/CHEBI:52090"/>
                  <rdf:li rdf:resource="https://identifiers.org/chebi/CHEBI:6816"/>
                  <rdf:li rdf:resource="https://identifiers.org/hmdb/HMDB01875"/>
                  <rdf:li rdf:resource="https://identifiers.org/kegg.compound/C00132"/>
                  <rdf:li rdf:resource="https://identifiers.org/kegg.drug/D02309"/>
                  <rdf:li rdf:resource="https://identifiers.org/metanetx.chemical/MNXM157"/>
                  <rdf:li rdf:resource="https://identifiers.org/seed.compound/cpd00116"/>
                </rdf:Bag>
              </bqbiol:is>
            </rdf:Description>
          </rdf:RDF>
        </annotation>
      </species>
      <species metaid="meta_M_2me4p_c" sboTerm="SBO:0000247" id="M_2me4p_c" name="2-C-methyl-D-erythritol 4-phosphate" compartment="c" hasOnlySubstanceUnits="false" boundaryCondition="false" constant="false" fbc:charge="-2" fbc:chemicalFormula="C5H11O7P">
        <annotation>
          <rdf:RDF xmlns:rdf="http://www.w3.org/1999/02/22-rdf-syntax-ns#" xmlns:dcterms="http://purl.org/dc/terms/" xmlns:vCard="http://www.w3.org/2001/vcard-rdf/3.0#" xmlns:vCard4="http://www.w3.org/2006/vcard/ns#" xmlns:bqbiol="http://biomodels.net/biology-qualifiers/" xmlns:bqmodel="http://biomodels.net/model-qualifiers/">
            <rdf:Description rdf:about="#meta_M_2me4p_c">
              <bqbiol:is>
                <rdf:Bag>
                  <rdf:li rdf:resource="https://identifiers.org/bigg.metabolite/2me4p"/>
                  <rdf:li rdf:resource="https://identifiers.org/biocyc/META:2-C-METHYL-D-ERYTHRITOL-4-PHOSPHATE"/>
                  <rdf:li rdf:resource="https://identifiers.org/chebi/CHEBI:1030"/>
                  <rdf:li rdf:resource="https://identifiers.org/chebi/CHEBI:11483"/>
                  <rdf:li rdf:resource="https://identifiers.org/chebi/CHEBI:17764"/>
                  <rdf:li rdf:resource="https://identifiers.org/chebi/CHEBI:58262"/>
                  <rdf:li rdf:resource="https://identifiers.org/kegg.compound/C11434"/>
                  <rdf:li rdf:resource="https://identifiers.org/metanetx.chemical/MNXM1626"/>
                  <rdf:li rdf:resource="https://identifiers.org/seed.compound/cpd08286"/>
                </rdf:Bag>
              </bqbiol:is>
            </rdf:Description>
          </rdf:RDF>
        </annotation>
      </species>
      <species metaid="meta_M_met__D_p" sboTerm="SBO:0000247" id="M_met__D_p" name="D-Methionine" compartment="p" hasOnlySubstanceUnits="false" boundaryCondition="false" constant="false" fbc:charge="0" fbc:chemicalFormula="C5H10NO2S">
        <annotation>
          <rdf:RDF xmlns:rdf="http://www.w3.org/1999/02/22-rdf-syntax-ns#" xmlns:dcterms="http://purl.org/dc/terms/" xmlns:vCard="http://www.w3.org/2001/vcard-rdf/3.0#" xmlns:vCard4="http://www.w3.org/2006/vcard/ns#" xmlns:bqbiol="http://biomodels.net/biology-qualifiers/" xmlns:bqmodel="http://biomodels.net/model-qualifiers/">
            <rdf:Description rdf:about="#meta_M_met__D_p">
              <bqbiol:is>
                <rdf:Bag>
                  <rdf:li rdf:resource="https://identifiers.org/bigg.metabolite/met__D"/>
                  <rdf:li rdf:resource="https://identifiers.org/biocyc/META:CPD-218"/>
                  <rdf:li rdf:resource="https://identifiers.org/chebi/CHEBI:13005"/>
                  <rdf:li rdf:resource="https://identifiers.org/chebi/CHEBI:16867"/>
                  <rdf:li rdf:resource="https://identifiers.org/chebi/CHEBI:21065"/>
                  <rdf:li rdf:resource="https://identifiers.org/chebi/CHEBI:32637"/>
                  <rdf:li rdf:resource="https://identifiers.org/chebi/CHEBI:32638"/>
                  <rdf:li rdf:resource="https://identifiers.org/chebi/CHEBI:4215"/>
                  <rdf:li rdf:resource="https://identifiers.org/chebi/CHEBI:44071"/>
                  <rdf:li rdf:resource="https://identifiers.org/chebi/CHEBI:57932"/>
                  <rdf:li rdf:resource="https://identifiers.org/kegg.compound/C00855"/>
                  <rdf:li rdf:resource="https://identifiers.org/metanetx.chemical/MNXM1275"/>
                  <rdf:li rdf:resource="https://identifiers.org/seed.compound/cpd00637"/>
                </rdf:Bag>
              </bqbiol:is>
            </rdf:Description>
          </rdf:RDF>
        </annotation>
      </species>
      <species metaid="meta_M_met__D_c" sboTerm="SBO:0000247" id="M_met__D_c" name="D-Methionine" compartment="c" hasOnlySubstanceUnits="false" boundaryCondition="false" constant="false" fbc:charge="0" fbc:chemicalFormula="C5H10NO2S">
        <annotation>
          <rdf:RDF xmlns:rdf="http://www.w3.org/1999/02/22-rdf-syntax-ns#" xmlns:dcterms="http://purl.org/dc/terms/" xmlns:vCard="http://www.w3.org/2001/vcard-rdf/3.0#" xmlns:vCard4="http://www.w3.org/2006/vcard/ns#" xmlns:bqbiol="http://biomodels.net/biology-qualifiers/" xmlns:bqmodel="http://biomodels.net/model-qualifiers/">
            <rdf:Description rdf:about="#meta_M_met__D_c">
              <bqbiol:is>
                <rdf:Bag>
                  <rdf:li rdf:resource="https://identifiers.org/bigg.metabolite/met__D"/>
                  <rdf:li rdf:resource="https://identifiers.org/biocyc/META:CPD-218"/>
                  <rdf:li rdf:resource="https://identifiers.org/chebi/CHEBI:13005"/>
                  <rdf:li rdf:resource="https://identifiers.org/chebi/CHEBI:16867"/>
                  <rdf:li rdf:resource="https://identifiers.org/chebi/CHEBI:21065"/>
                  <rdf:li rdf:resource="https://identifiers.org/chebi/CHEBI:32637"/>
                  <rdf:li rdf:resource="https://identifiers.org/chebi/CHEBI:32638"/>
                  <rdf:li rdf:resource="https://identifiers.org/chebi/CHEBI:4215"/>
                  <rdf:li rdf:resource="https://identifiers.org/chebi/CHEBI:44071"/>
                  <rdf:li rdf:resource="https://identifiers.org/chebi/CHEBI:57932"/>
                  <rdf:li rdf:resource="https://identifiers.org/kegg.compound/C00855"/>
                  <rdf:li rdf:resource="https://identifiers.org/metanetx.chemical/MNXM1275"/>
                  <rdf:li rdf:resource="https://identifiers.org/seed.compound/cpd00637"/>
                </rdf:Bag>
              </bqbiol:is>
            </rdf:Description>
          </rdf:RDF>
        </annotation>
      </species>
      <species metaid="meta_M_metsox_S__L_p" sboTerm="SBO:0000247" id="M_metsox_S__L_p" name="L-Methionine Sulfoxide" compartment="p" hasOnlySubstanceUnits="false" boundaryCondition="false" constant="false" fbc:charge="0" fbc:chemicalFormula="C5H11NO3S">
        <annotation>
          <rdf:RDF xmlns:rdf="http://www.w3.org/1999/02/22-rdf-syntax-ns#" xmlns:dcterms="http://purl.org/dc/terms/" xmlns:vCard="http://www.w3.org/2001/vcard-rdf/3.0#" xmlns:vCard4="http://www.w3.org/2006/vcard/ns#" xmlns:bqbiol="http://biomodels.net/biology-qualifiers/" xmlns:bqmodel="http://biomodels.net/model-qualifiers/">
            <rdf:Description rdf:about="#meta_M_metsox_S__L_p">
              <bqbiol:is>
                <rdf:Bag>
                  <rdf:li rdf:resource="https://identifiers.org/bigg.metabolite/metsox_S__L"/>
                  <rdf:li rdf:resource="https://identifiers.org/biocyc/META:CPD-8989"/>
                  <rdf:li rdf:resource="https://identifiers.org/biocyc/META:CPD-8990"/>
                  <rdf:li rdf:resource="https://identifiers.org/biocyc/META:L-Methionine-sulfoxides"/>
                  <rdf:li rdf:resource="https://identifiers.org/chebi/CHEBI:13142"/>
                  <rdf:li rdf:resource="https://identifiers.org/chebi/CHEBI:17016"/>
                  <rdf:li rdf:resource="https://identifiers.org/chebi/CHEBI:21361"/>
                  <rdf:li rdf:resource="https://identifiers.org/chebi/CHEBI:49031"/>
                  <rdf:li rdf:resource="https://identifiers.org/chebi/CHEBI:49032"/>
                  <rdf:li rdf:resource="https://identifiers.org/chebi/CHEBI:58772"/>
                  <rdf:li rdf:resource="https://identifiers.org/chebi/CHEBI:58773"/>
                  <rdf:li rdf:resource="https://identifiers.org/chebi/CHEBI:6272"/>
                  <rdf:li rdf:resource="https://identifiers.org/kegg.compound/C02989"/>
                  <rdf:li rdf:resource="https://identifiers.org/kegg.compound/C15998"/>
                  <rdf:li rdf:resource="https://identifiers.org/kegg.compound/C15999"/>
                  <rdf:li rdf:resource="https://identifiers.org/metanetx.chemical/MNXM2246"/>
                  <rdf:li rdf:resource="https://identifiers.org/seed.compound/cpd01914"/>
                  <rdf:li rdf:resource="https://identifiers.org/seed.compound/cpd14720"/>
                  <rdf:li rdf:resource="https://identifiers.org/seed.compound/cpd14721"/>
                  <rdf:li rdf:resource="https://identifiers.org/seed.compound/cpd15497"/>
                  <rdf:li rdf:resource="https://identifiers.org/seed.compound/cpd15498"/>
                  <rdf:li rdf:resource="https://identifiers.org/seed.compound/cpd29319"/>
                </rdf:Bag>
              </bqbiol:is>
            </rdf:Description>
          </rdf:RDF>
        </annotation>
      </species>
      <species metaid="meta_M_metsox_S__L_c" sboTerm="SBO:0000247" id="M_metsox_S__L_c" name="L-Methionine Sulfoxide" compartment="c" hasOnlySubstanceUnits="false" boundaryCondition="false" constant="false" fbc:charge="0" fbc:chemicalFormula="C5H11NO3S">
        <annotation>
          <rdf:RDF xmlns:rdf="http://www.w3.org/1999/02/22-rdf-syntax-ns#" xmlns:dcterms="http://purl.org/dc/terms/" xmlns:vCard="http://www.w3.org/2001/vcard-rdf/3.0#" xmlns:vCard4="http://www.w3.org/2006/vcard/ns#" xmlns:bqbiol="http://biomodels.net/biology-qualifiers/" xmlns:bqmodel="http://biomodels.net/model-qualifiers/">
            <rdf:Description rdf:about="#meta_M_metsox_S__L_c">
              <bqbiol:is>
                <rdf:Bag>
                  <rdf:li rdf:resource="https://identifiers.org/bigg.metabolite/metsox_S__L"/>
                  <rdf:li rdf:resource="https://identifiers.org/biocyc/META:CPD-8989"/>
                  <rdf:li rdf:resource="https://identifiers.org/biocyc/META:CPD-8990"/>
                  <rdf:li rdf:resource="https://identifiers.org/biocyc/META:L-Methionine-sulfoxides"/>
                  <rdf:li rdf:resource="https://identifiers.org/chebi/CHEBI:13142"/>
                  <rdf:li rdf:resource="https://identifiers.org/chebi/CHEBI:17016"/>
                  <rdf:li rdf:resource="https://identifiers.org/chebi/CHEBI:21361"/>
                  <rdf:li rdf:resource="https://identifiers.org/chebi/CHEBI:49031"/>
                  <rdf:li rdf:resource="https://identifiers.org/chebi/CHEBI:49032"/>
                  <rdf:li rdf:resource="https://identifiers.org/chebi/CHEBI:58772"/>
                  <rdf:li rdf:resource="https://identifiers.org/chebi/CHEBI:58773"/>
                  <rdf:li rdf:resource="https://identifiers.org/chebi/CHEBI:6272"/>
                  <rdf:li rdf:resource="https://identifiers.org/kegg.compound/C02989"/>
                  <rdf:li rdf:resource="https://identifiers.org/kegg.compound/C15998"/>
                  <rdf:li rdf:resource="https://identifiers.org/kegg.compound/C15999"/>
                  <rdf:li rdf:resource="https://identifiers.org/metanetx.chemical/MNXM2246"/>
                  <rdf:li rdf:resource="https://identifiers.org/seed.compound/cpd01914"/>
                  <rdf:li rdf:resource="https://identifiers.org/seed.compound/cpd14720"/>
                  <rdf:li rdf:resource="https://identifiers.org/seed.compound/cpd14721"/>
                  <rdf:li rdf:resource="https://identifiers.org/seed.compound/cpd15497"/>
                  <rdf:li rdf:resource="https://identifiers.org/seed.compound/cpd15498"/>
                  <rdf:li rdf:resource="https://identifiers.org/seed.compound/cpd29319"/>
                </rdf:Bag>
              </bqbiol:is>
            </rdf:Description>
          </rdf:RDF>
        </annotation>
      </species>
      <species metaid="meta_M_metsox_R__L_p" sboTerm="SBO:0000247" id="M_metsox_R__L_p" name="L-methionine-R-sulfoxide" compartment="p" hasOnlySubstanceUnits="false" boundaryCondition="false" constant="false" fbc:charge="0" fbc:chemicalFormula="C5H11NO3S">
        <annotation>
          <rdf:RDF xmlns:rdf="http://www.w3.org/1999/02/22-rdf-syntax-ns#" xmlns:dcterms="http://purl.org/dc/terms/" xmlns:vCard="http://www.w3.org/2001/vcard-rdf/3.0#" xmlns:vCard4="http://www.w3.org/2006/vcard/ns#" xmlns:bqbiol="http://biomodels.net/biology-qualifiers/" xmlns:bqmodel="http://biomodels.net/model-qualifiers/">
            <rdf:Description rdf:about="#meta_M_metsox_R__L_p">
              <bqbiol:is>
                <rdf:Bag>
                  <rdf:li rdf:resource="https://identifiers.org/bigg.metabolite/metsox_R__L"/>
                  <rdf:li rdf:resource="https://identifiers.org/biocyc/META:CPD-8989"/>
                  <rdf:li rdf:resource="https://identifiers.org/biocyc/META:CPD-8990"/>
                  <rdf:li rdf:resource="https://identifiers.org/biocyc/META:L-Methionine-sulfoxides"/>
                  <rdf:li rdf:resource="https://identifiers.org/chebi/CHEBI:13142"/>
                  <rdf:li rdf:resource="https://identifiers.org/chebi/CHEBI:17016"/>
                  <rdf:li rdf:resource="https://identifiers.org/chebi/CHEBI:21361"/>
                  <rdf:li rdf:resource="https://identifiers.org/chebi/CHEBI:49031"/>
                  <rdf:li rdf:resource="https://identifiers.org/chebi/CHEBI:49032"/>
                  <rdf:li rdf:resource="https://identifiers.org/chebi/CHEBI:58772"/>
                  <rdf:li rdf:resource="https://identifiers.org/chebi/CHEBI:58773"/>
                  <rdf:li rdf:resource="https://identifiers.org/chebi/CHEBI:6272"/>
                  <rdf:li rdf:resource="https://identifiers.org/kegg.compound/C02989"/>
                  <rdf:li rdf:resource="https://identifiers.org/kegg.compound/C15998"/>
                  <rdf:li rdf:resource="https://identifiers.org/kegg.compound/C15999"/>
                  <rdf:li rdf:resource="https://identifiers.org/metanetx.chemical/MNXM2246"/>
                  <rdf:li rdf:resource="https://identifiers.org/seed.compound/cpd01914"/>
                  <rdf:li rdf:resource="https://identifiers.org/seed.compound/cpd14720"/>
                  <rdf:li rdf:resource="https://identifiers.org/seed.compound/cpd14721"/>
                  <rdf:li rdf:resource="https://identifiers.org/seed.compound/cpd15497"/>
                  <rdf:li rdf:resource="https://identifiers.org/seed.compound/cpd15498"/>
                  <rdf:li rdf:resource="https://identifiers.org/seed.compound/cpd29319"/>
                </rdf:Bag>
              </bqbiol:is>
            </rdf:Description>
          </rdf:RDF>
        </annotation>
      </species>
      <species metaid="meta_M_metsox_R__L_c" sboTerm="SBO:0000247" id="M_metsox_R__L_c" name="L-methionine-R-sulfoxide" compartment="c" hasOnlySubstanceUnits="false" boundaryCondition="false" constant="false" fbc:charge="0" fbc:chemicalFormula="C5H11NO3S">
        <annotation>
          <rdf:RDF xmlns:rdf="http://www.w3.org/1999/02/22-rdf-syntax-ns#" xmlns:dcterms="http://purl.org/dc/terms/" xmlns:vCard="http://www.w3.org/2001/vcard-rdf/3.0#" xmlns:vCard4="http://www.w3.org/2006/vcard/ns#" xmlns:bqbiol="http://biomodels.net/biology-qualifiers/" xmlns:bqmodel="http://biomodels.net/model-qualifiers/">
            <rdf:Description rdf:about="#meta_M_metsox_R__L_c">
              <bqbiol:is>
                <rdf:Bag>
                  <rdf:li rdf:resource="https://identifiers.org/bigg.metabolite/metsox_R__L"/>
                  <rdf:li rdf:resource="https://identifiers.org/biocyc/META:CPD-8989"/>
                  <rdf:li rdf:resource="https://identifiers.org/biocyc/META:CPD-8990"/>
                  <rdf:li rdf:resource="https://identifiers.org/biocyc/META:L-Methionine-sulfoxides"/>
                  <rdf:li rdf:resource="https://identifiers.org/chebi/CHEBI:13142"/>
                  <rdf:li rdf:resource="https://identifiers.org/chebi/CHEBI:17016"/>
                  <rdf:li rdf:resource="https://identifiers.org/chebi/CHEBI:21361"/>
                  <rdf:li rdf:resource="https://identifiers.org/chebi/CHEBI:49031"/>
                  <rdf:li rdf:resource="https://identifiers.org/chebi/CHEBI:49032"/>
                  <rdf:li rdf:resource="https://identifiers.org/chebi/CHEBI:58772"/>
                  <rdf:li rdf:resource="https://identifiers.org/chebi/CHEBI:58773"/>
                  <rdf:li rdf:resource="https://identifiers.org/chebi/CHEBI:6272"/>
                  <rdf:li rdf:resource="https://identifiers.org/kegg.compound/C02989"/>
                  <rdf:li rdf:resource="https://identifiers.org/kegg.compound/C15998"/>
                  <rdf:li rdf:resource="https://identifiers.org/kegg.compound/C15999"/>
                  <rdf:li rdf:resource="https://identifiers.org/metanetx.chemical/MNXM2246"/>
                  <rdf:li rdf:resource="https://identifiers.org/seed.compound/cpd01914"/>
                  <rdf:li rdf:resource="https://identifiers.org/seed.compound/cpd14720"/>
                  <rdf:li rdf:resource="https://identifiers.org/seed.compound/cpd14721"/>
                  <rdf:li rdf:resource="https://identifiers.org/seed.compound/cpd15497"/>
                  <rdf:li rdf:resource="https://identifiers.org/seed.compound/cpd15498"/>
                  <rdf:li rdf:resource="https://identifiers.org/seed.compound/cpd29319"/>
                </rdf:Bag>
              </bqbiol:is>
            </rdf:Description>
          </rdf:RDF>
        </annotation>
      </species>
      <species metaid="meta_M_trnamet_c" sboTerm="SBO:0000247" id="M_trnamet_c" name="TRNA(Met)" compartment="c" hasOnlySubstanceUnits="false" boundaryCondition="false" constant="false" fbc:charge="0" fbc:chemicalFormula="R">
        <annotation>
          <rdf:RDF xmlns:rdf="http://www.w3.org/1999/02/22-rdf-syntax-ns#" xmlns:dcterms="http://purl.org/dc/terms/" xmlns:vCard="http://www.w3.org/2001/vcard-rdf/3.0#" xmlns:vCard4="http://www.w3.org/2006/vcard/ns#" xmlns:bqbiol="http://biomodels.net/biology-qualifiers/" xmlns:bqmodel="http://biomodels.net/model-qualifiers/">
            <rdf:Description rdf:about="#meta_M_trnamet_c">
              <bqbiol:is>
                <rdf:Bag>
                  <rdf:li rdf:resource="https://identifiers.org/bigg.metabolite/trnamet"/>
                  <rdf:li rdf:resource="https://identifiers.org/biocyc/META:Elongation-tRNAMet"/>
                  <rdf:li rdf:resource="https://identifiers.org/chebi/CHEBI:10686"/>
                  <rdf:li rdf:resource="https://identifiers.org/chebi/CHEBI:15182"/>
                  <rdf:li rdf:resource="https://identifiers.org/chebi/CHEBI:29173"/>
                  <rdf:li rdf:resource="https://identifiers.org/kegg.compound/C01647"/>
                  <rdf:li rdf:resource="https://identifiers.org/metanetx.chemical/MNXM90882"/>
                  <rdf:li rdf:resource="https://identifiers.org/seed.compound/cpd11918"/>
                </rdf:Bag>
              </bqbiol:is>
            </rdf:Description>
          </rdf:RDF>
        </annotation>
      </species>
      <species metaid="meta_M_met__L_p" sboTerm="SBO:0000247" id="M_met__L_p" name="L-Methionine" compartment="p" hasOnlySubstanceUnits="false" boundaryCondition="false" constant="false" fbc:charge="0" fbc:chemicalFormula="C5H11NO2S">
        <annotation>
          <rdf:RDF xmlns:rdf="http://www.w3.org/1999/02/22-rdf-syntax-ns#" xmlns:dcterms="http://purl.org/dc/terms/" xmlns:vCard="http://www.w3.org/2001/vcard-rdf/3.0#" xmlns:vCard4="http://www.w3.org/2006/vcard/ns#" xmlns:bqbiol="http://biomodels.net/biology-qualifiers/" xmlns:bqmodel="http://biomodels.net/model-qualifiers/">
            <rdf:Description rdf:about="#meta_M_met__L_p">
              <bqbiol:is>
                <rdf:Bag>
                  <rdf:li rdf:resource="https://identifiers.org/bigg.metabolite/met__L"/>
                  <rdf:li rdf:resource="https://identifiers.org/biocyc/META:MET"/>
                  <rdf:li rdf:resource="https://identifiers.org/chebi/CHEBI:13141"/>
                  <rdf:li rdf:resource="https://identifiers.org/chebi/CHEBI:14590"/>
                  <rdf:li rdf:resource="https://identifiers.org/chebi/CHEBI:16643"/>
                  <rdf:li rdf:resource="https://identifiers.org/chebi/CHEBI:16811"/>
                  <rdf:li rdf:resource="https://identifiers.org/chebi/CHEBI:21360"/>
                  <rdf:li rdf:resource="https://identifiers.org/chebi/CHEBI:25229"/>
                  <rdf:li rdf:resource="https://identifiers.org/chebi/CHEBI:32631"/>
                  <rdf:li rdf:resource="https://identifiers.org/chebi/CHEBI:32632"/>
                  <rdf:li rdf:resource="https://identifiers.org/chebi/CHEBI:32644"/>
                  <rdf:li rdf:resource="https://identifiers.org/chebi/CHEBI:32646"/>
                  <rdf:li rdf:resource="https://identifiers.org/chebi/CHEBI:43990"/>
                  <rdf:li rdf:resource="https://identifiers.org/chebi/CHEBI:57844"/>
                  <rdf:li rdf:resource="https://identifiers.org/chebi/CHEBI:6271"/>
                  <rdf:li rdf:resource="https://identifiers.org/chebi/CHEBI:64558"/>
                  <rdf:li rdf:resource="https://identifiers.org/chebi/CHEBI:6829"/>
                  <rdf:li rdf:resource="https://identifiers.org/hmdb/HMDB00696"/>
                  <rdf:li rdf:resource="https://identifiers.org/hmdb/HMDB33951"/>
                  <rdf:li rdf:resource="https://identifiers.org/kegg.compound/C00073"/>
                  <rdf:li rdf:resource="https://identifiers.org/kegg.compound/C01733"/>
                  <rdf:li rdf:resource="https://identifiers.org/kegg.drug/D00019"/>
                  <rdf:li rdf:resource="https://identifiers.org/kegg.drug/D04983"/>
                  <rdf:li rdf:resource="https://identifiers.org/kegg.drug/D04984"/>
                  <rdf:li rdf:resource="https://identifiers.org/metanetx.chemical/MNXM61"/>
                  <rdf:li rdf:resource="https://identifiers.org/seed.compound/cpd00060"/>
                  <rdf:li rdf:resource="https://identifiers.org/seed.compound/cpd30746"/>
                </rdf:Bag>
              </bqbiol:is>
            </rdf:Description>
          </rdf:RDF>
        </annotation>
      </species>
      <species metaid="meta_M_mg2_p" sboTerm="SBO:0000247" id="M_mg2_p" name="Magnesium" compartment="p" hasOnlySubstanceUnits="false" boundaryCondition="false" constant="false" fbc:charge="2" fbc:chemicalFormula="Mg">
        <annotation>
          <rdf:RDF xmlns:rdf="http://www.w3.org/1999/02/22-rdf-syntax-ns#" xmlns:dcterms="http://purl.org/dc/terms/" xmlns:vCard="http://www.w3.org/2001/vcard-rdf/3.0#" xmlns:vCard4="http://www.w3.org/2006/vcard/ns#" xmlns:bqbiol="http://biomodels.net/biology-qualifiers/" xmlns:bqmodel="http://biomodels.net/model-qualifiers/">
            <rdf:Description rdf:about="#meta_M_mg2_p">
              <bqbiol:is>
                <rdf:Bag>
                  <rdf:li rdf:resource="https://identifiers.org/bigg.metabolite/mg2"/>
                  <rdf:li rdf:resource="https://identifiers.org/chebi/CHEBI:13379"/>
                  <rdf:li rdf:resource="https://identifiers.org/chebi/CHEBI:18420"/>
                  <rdf:li rdf:resource="https://identifiers.org/chebi/CHEBI:25112"/>
                  <rdf:li rdf:resource="https://identifiers.org/chebi/CHEBI:39127"/>
                  <rdf:li rdf:resource="https://identifiers.org/chebi/CHEBI:49736"/>
                  <rdf:li rdf:resource="https://identifiers.org/chebi/CHEBI:6635"/>
                  <rdf:li rdf:resource="https://identifiers.org/hmdb/HMDB00547"/>
                  <rdf:li rdf:resource="https://identifiers.org/kegg.compound/C00305"/>
                  <rdf:li rdf:resource="https://identifiers.org/kegg.compound/C07755"/>
                  <rdf:li rdf:resource="https://identifiers.org/kegg.compound/C07876"/>
                  <rdf:li rdf:resource="https://identifiers.org/kegg.compound/C12567"/>
                  <rdf:li rdf:resource="https://identifiers.org/kegg.drug/D00731"/>
                  <rdf:li rdf:resource="https://identifiers.org/kegg.drug/D01167"/>
                  <rdf:li rdf:resource="https://identifiers.org/metanetx.chemical/MNXM653"/>
                  <rdf:li rdf:resource="https://identifiers.org/seed.compound/cpd00254"/>
                </rdf:Bag>
              </bqbiol:is>
            </rdf:Description>
          </rdf:RDF>
        </annotation>
      </species>
      <species metaid="meta_M_mi1p__D_c" sboTerm="SBO:0000247" id="M_mi1p__D_c" name="1D-myo-Inositol 1-phosphate" compartment="c" hasOnlySubstanceUnits="false" boundaryCondition="false" constant="false" fbc:charge="-2" fbc:chemicalFormula="C6H11O9P">
        <annotation>
          <rdf:RDF xmlns:rdf="http://www.w3.org/1999/02/22-rdf-syntax-ns#" xmlns:dcterms="http://purl.org/dc/terms/" xmlns:vCard="http://www.w3.org/2001/vcard-rdf/3.0#" xmlns:vCard4="http://www.w3.org/2006/vcard/ns#" xmlns:bqbiol="http://biomodels.net/biology-qualifiers/" xmlns:bqmodel="http://biomodels.net/model-qualifiers/">
            <rdf:Description rdf:about="#meta_M_mi1p__D_c">
              <bqbiol:is>
                <rdf:Bag>
                  <rdf:li rdf:resource="https://identifiers.org/bigg.metabolite/mi1p__D"/>
                  <rdf:li rdf:resource="https://identifiers.org/biocyc/META:D-MYO-INOSITOL-1-MONOPHOSPHATE"/>
                  <rdf:li rdf:resource="https://identifiers.org/chebi/CHEBI:11220"/>
                  <rdf:li rdf:resource="https://identifiers.org/chebi/CHEBI:11354"/>
                  <rdf:li rdf:resource="https://identifiers.org/chebi/CHEBI:12828"/>
                  <rdf:li rdf:resource="https://identifiers.org/chebi/CHEBI:12895"/>
                  <rdf:li rdf:resource="https://identifiers.org/chebi/CHEBI:18297"/>
                  <rdf:li rdf:resource="https://identifiers.org/chebi/CHEBI:19207"/>
                  <rdf:li rdf:resource="https://identifiers.org/chebi/CHEBI:43432"/>
                  <rdf:li rdf:resource="https://identifiers.org/chebi/CHEBI:58433"/>
                  <rdf:li rdf:resource="https://identifiers.org/chebi/CHEBI:818"/>
                  <rdf:li rdf:resource="https://identifiers.org/kegg.compound/C01177"/>
                  <rdf:li rdf:resource="https://identifiers.org/metanetx.chemical/MNXM646"/>
                  <rdf:li rdf:resource="https://identifiers.org/seed.compound/cpd00867"/>
                </rdf:Bag>
              </bqbiol:is>
            </rdf:Description>
          </rdf:RDF>
        </annotation>
      </species>
      <species metaid="meta_M_mincyc_p" sboTerm="SBO:0000247" id="M_mincyc_p" name="Minocycline" compartment="p" hasOnlySubstanceUnits="false" boundaryCondition="false" constant="false" fbc:charge="0" fbc:chemicalFormula="C23H27N3O7">
        <annotation>
          <rdf:RDF xmlns:rdf="http://www.w3.org/1999/02/22-rdf-syntax-ns#" xmlns:dcterms="http://purl.org/dc/terms/" xmlns:vCard="http://www.w3.org/2001/vcard-rdf/3.0#" xmlns:vCard4="http://www.w3.org/2006/vcard/ns#" xmlns:bqbiol="http://biomodels.net/biology-qualifiers/" xmlns:bqmodel="http://biomodels.net/model-qualifiers/">
            <rdf:Description rdf:about="#meta_M_mincyc_p">
              <bqbiol:is>
                <rdf:Bag>
                  <rdf:li rdf:resource="https://identifiers.org/bigg.metabolite/mincyc"/>
                  <rdf:li rdf:resource="https://identifiers.org/biocyc/META:CPD-19259"/>
                  <rdf:li rdf:resource="https://identifiers.org/chebi/CHEBI:44053"/>
                  <rdf:li rdf:resource="https://identifiers.org/chebi/CHEBI:50694"/>
                  <rdf:li rdf:resource="https://identifiers.org/chebi/CHEBI:6939"/>
                  <rdf:li rdf:resource="https://identifiers.org/chebi/CHEBI:71337"/>
                  <rdf:li rdf:resource="https://identifiers.org/chebi/CHEBI:77906"/>
                  <rdf:li rdf:resource="https://identifiers.org/hmdb/HMDB15152"/>
                  <rdf:li rdf:resource="https://identifiers.org/kegg.compound/C07225"/>
                  <rdf:li rdf:resource="https://identifiers.org/kegg.drug/D05045"/>
                  <rdf:li rdf:resource="https://identifiers.org/lipidmaps/LMPK07000002"/>
                  <rdf:li rdf:resource="https://identifiers.org/metanetx.chemical/MNXM128081"/>
                  <rdf:li rdf:resource="https://identifiers.org/seed.compound/cpd04461"/>
                </rdf:Bag>
              </bqbiol:is>
            </rdf:Description>
          </rdf:RDF>
        </annotation>
      </species>
      <species metaid="meta_M_minohp_p" sboTerm="SBO:0000247" id="M_minohp_p" name="Myo-Inositol hexakisphosphate" compartment="p" hasOnlySubstanceUnits="false" boundaryCondition="false" constant="false" fbc:charge="-12" fbc:chemicalFormula="C6H6O24P6">
        <annotation>
          <rdf:RDF xmlns:rdf="http://www.w3.org/1999/02/22-rdf-syntax-ns#" xmlns:dcterms="http://purl.org/dc/terms/" xmlns:vCard="http://www.w3.org/2001/vcard-rdf/3.0#" xmlns:vCard4="http://www.w3.org/2006/vcard/ns#" xmlns:bqbiol="http://biomodels.net/biology-qualifiers/" xmlns:bqmodel="http://biomodels.net/model-qualifiers/">
            <rdf:Description rdf:about="#meta_M_minohp_p">
              <bqbiol:is>
                <rdf:Bag>
                  <rdf:li rdf:resource="https://identifiers.org/bigg.metabolite/minohp"/>
                  <rdf:li rdf:resource="https://identifiers.org/biocyc/META:MI-HEXAKISPHOSPHATE"/>
                  <rdf:li rdf:resource="https://identifiers.org/chebi/CHEBI:10603"/>
                  <rdf:li rdf:resource="https://identifiers.org/chebi/CHEBI:11366"/>
                  <rdf:li rdf:resource="https://identifiers.org/chebi/CHEBI:12829"/>
                  <rdf:li rdf:resource="https://identifiers.org/chebi/CHEBI:12832"/>
                  <rdf:li rdf:resource="https://identifiers.org/chebi/CHEBI:17401"/>
                  <rdf:li rdf:resource="https://identifiers.org/chebi/CHEBI:19200"/>
                  <rdf:li rdf:resource="https://identifiers.org/chebi/CHEBI:58130"/>
                  <rdf:li rdf:resource="https://identifiers.org/hmdb/HMDB03502"/>
                  <rdf:li rdf:resource="https://identifiers.org/hmdb/HMDB60271"/>
                  <rdf:li rdf:resource="https://identifiers.org/kegg.compound/C01204"/>
                  <rdf:li rdf:resource="https://identifiers.org/metanetx.chemical/MNXM491"/>
                  <rdf:li rdf:resource="https://identifiers.org/seed.compound/cpd00885"/>
                  <rdf:li rdf:resource="https://identifiers.org/seed.compound/cpd16891"/>
                </rdf:Bag>
              </bqbiol:is>
            </rdf:Description>
          </rdf:RDF>
        </annotation>
      </species>
      <species metaid="meta_M_murein3px3p_p" sboTerm="SBO:0000247" id="M_murein3px3p_p" name="Two disacharide linked murein units, tripeptide crosslinked tripeptide (A2pm-&gt;A2pm) (middle of chain)" compartment="p" hasOnlySubstanceUnits="false" boundaryCondition="false" constant="false" fbc:charge="-4" fbc:chemicalFormula="C68H102N12O37">
        <annotation>
          <rdf:RDF xmlns:rdf="http://www.w3.org/1999/02/22-rdf-syntax-ns#" xmlns:dcterms="http://purl.org/dc/terms/" xmlns:vCard="http://www.w3.org/2001/vcard-rdf/3.0#" xmlns:vCard4="http://www.w3.org/2006/vcard/ns#" xmlns:bqbiol="http://biomodels.net/biology-qualifiers/" xmlns:bqmodel="http://biomodels.net/model-qualifiers/">
            <rdf:Description rdf:about="#meta_M_murein3px3p_p">
              <bqbiol:is>
                <rdf:Bag>
                  <rdf:li rdf:resource="https://identifiers.org/bigg.metabolite/murein3px3p"/>
                  <rdf:li rdf:resource="https://identifiers.org/biocyc/META:CPD0-2277"/>
                  <rdf:li rdf:resource="https://identifiers.org/metanetx.chemical/MNXM88342"/>
                  <rdf:li rdf:resource="https://identifiers.org/seed.compound/cpd15502"/>
                </rdf:Bag>
              </bqbiol:is>
            </rdf:Description>
          </rdf:RDF>
        </annotation>
      </species>
      <species metaid="meta_M_mmet_p" sboTerm="SBO:0000247" id="M_mmet_p" name="S-Methyl-L-methionine" compartment="p" hasOnlySubstanceUnits="false" boundaryCondition="false" constant="false" fbc:charge="1" fbc:chemicalFormula="C6H14NO2S">
        <annotation>
          <rdf:RDF xmlns:rdf="http://www.w3.org/1999/02/22-rdf-syntax-ns#" xmlns:dcterms="http://purl.org/dc/terms/" xmlns:vCard="http://www.w3.org/2001/vcard-rdf/3.0#" xmlns:vCard4="http://www.w3.org/2006/vcard/ns#" xmlns:bqbiol="http://biomodels.net/biology-qualifiers/" xmlns:bqmodel="http://biomodels.net/model-qualifiers/">
            <rdf:Description rdf:about="#meta_M_mmet_p">
              <bqbiol:is>
                <rdf:Bag>
                  <rdf:li rdf:resource="https://identifiers.org/bigg.metabolite/mmet"/>
                  <rdf:li rdf:resource="https://identifiers.org/biocyc/META:CPD-397"/>
                  <rdf:li rdf:resource="https://identifiers.org/chebi/CHEBI:12772"/>
                  <rdf:li rdf:resource="https://identifiers.org/chebi/CHEBI:17728"/>
                  <rdf:li rdf:resource="https://identifiers.org/chebi/CHEBI:22057"/>
                  <rdf:li rdf:resource="https://identifiers.org/chebi/CHEBI:58252"/>
                  <rdf:li rdf:resource="https://identifiers.org/chebi/CHEBI:67050"/>
                  <rdf:li rdf:resource="https://identifiers.org/chebi/CHEBI:8965"/>
                  <rdf:li rdf:resource="https://identifiers.org/kegg.compound/C03172"/>
                  <rdf:li rdf:resource="https://identifiers.org/metanetx.chemical/MNXM1119"/>
                  <rdf:li rdf:resource="https://identifiers.org/seed.compound/cpd02027"/>
                </rdf:Bag>
              </bqbiol:is>
            </rdf:Description>
          </rdf:RDF>
        </annotation>
      </species>
      <species metaid="meta_M_mmcoa__S_c" sboTerm="SBO:0000247" id="M_mmcoa__S_c" name="(S)-Methylmalonyl-CoA" compartment="c" hasOnlySubstanceUnits="false" boundaryCondition="false" constant="false" fbc:charge="-5" fbc:chemicalFormula="C25H35N7O19P3S">
        <annotation>
          <rdf:RDF xmlns:rdf="http://www.w3.org/1999/02/22-rdf-syntax-ns#" xmlns:dcterms="http://purl.org/dc/terms/" xmlns:vCard="http://www.w3.org/2001/vcard-rdf/3.0#" xmlns:vCard4="http://www.w3.org/2006/vcard/ns#" xmlns:bqbiol="http://biomodels.net/biology-qualifiers/" xmlns:bqmodel="http://biomodels.net/model-qualifiers/">
            <rdf:Description rdf:about="#meta_M_mmcoa__S_c">
              <bqbiol:is>
                <rdf:Bag>
                  <rdf:li rdf:resource="https://identifiers.org/bigg.metabolite/mmcoa__S"/>
                  <rdf:li rdf:resource="https://identifiers.org/biocyc/META:D-METHYL-MALONYL-COA"/>
                  <rdf:li rdf:resource="https://identifiers.org/chebi/CHEBI:11038"/>
                  <rdf:li rdf:resource="https://identifiers.org/chebi/CHEBI:11068"/>
                  <rdf:li rdf:resource="https://identifiers.org/chebi/CHEBI:15466"/>
                  <rdf:li rdf:resource="https://identifiers.org/chebi/CHEBI:18742"/>
                  <rdf:li rdf:resource="https://identifiers.org/chebi/CHEBI:384"/>
                  <rdf:li rdf:resource="https://identifiers.org/chebi/CHEBI:43874"/>
                  <rdf:li rdf:resource="https://identifiers.org/chebi/CHEBI:57327"/>
                  <rdf:li rdf:resource="https://identifiers.org/hmdb/HMDB02310"/>
                  <rdf:li rdf:resource="https://identifiers.org/kegg.compound/C00683"/>
                  <rdf:li rdf:resource="https://identifiers.org/lipidmaps/LMFA07050164"/>
                  <rdf:li rdf:resource="https://identifiers.org/metanetx.chemical/MNXM89955"/>
                  <rdf:li rdf:resource="https://identifiers.org/seed.compound/cpd00519"/>
                  <rdf:li rdf:resource="https://identifiers.org/seed.compound/cpd29701"/>
                </rdf:Bag>
              </bqbiol:is>
            </rdf:Description>
          </rdf:RDF>
        </annotation>
      </species>
      <species metaid="meta_M_mn2_p" sboTerm="SBO:0000247" id="M_mn2_p" name="Manganese" compartment="p" hasOnlySubstanceUnits="false" boundaryCondition="false" constant="false" fbc:charge="2" fbc:chemicalFormula="Mn">
        <annotation>
          <rdf:RDF xmlns:rdf="http://www.w3.org/1999/02/22-rdf-syntax-ns#" xmlns:dcterms="http://purl.org/dc/terms/" xmlns:vCard="http://www.w3.org/2001/vcard-rdf/3.0#" xmlns:vCard4="http://www.w3.org/2006/vcard/ns#" xmlns:bqbiol="http://biomodels.net/biology-qualifiers/" xmlns:bqmodel="http://biomodels.net/model-qualifiers/">
            <rdf:Description rdf:about="#meta_M_mn2_p">
              <bqbiol:is>
                <rdf:Bag>
                  <rdf:li rdf:resource="https://identifiers.org/bigg.metabolite/mn2"/>
                  <rdf:li rdf:resource="https://identifiers.org/chebi/CHEBI:21435"/>
                  <rdf:li rdf:resource="https://identifiers.org/chebi/CHEBI:25156"/>
                  <rdf:li rdf:resource="https://identifiers.org/chebi/CHEBI:29035"/>
                  <rdf:li rdf:resource="https://identifiers.org/chebi/CHEBI:49749"/>
                  <rdf:li rdf:resource="https://identifiers.org/hmdb/HMDB01333"/>
                  <rdf:li rdf:resource="https://identifiers.org/kegg.compound/C19610"/>
                  <rdf:li rdf:resource="https://identifiers.org/metanetx.chemical/MNXM2255"/>
                  <rdf:li rdf:resource="https://identifiers.org/seed.compound/cpd00030"/>
                  <rdf:li rdf:resource="https://identifiers.org/seed.compound/cpd20863"/>
                </rdf:Bag>
              </bqbiol:is>
            </rdf:Description>
          </rdf:RDF>
        </annotation>
      </species>
      <species metaid="meta_M_mnl_p" sboTerm="SBO:0000247" id="M_mnl_p" name="D-Mannitol" compartment="p" hasOnlySubstanceUnits="false" boundaryCondition="false" constant="false" fbc:charge="0" fbc:chemicalFormula="C6H14O6">
        <annotation>
          <rdf:RDF xmlns:rdf="http://www.w3.org/1999/02/22-rdf-syntax-ns#" xmlns:dcterms="http://purl.org/dc/terms/" xmlns:vCard="http://www.w3.org/2001/vcard-rdf/3.0#" xmlns:vCard4="http://www.w3.org/2006/vcard/ns#" xmlns:bqbiol="http://biomodels.net/biology-qualifiers/" xmlns:bqmodel="http://biomodels.net/model-qualifiers/">
            <rdf:Description rdf:about="#meta_M_mnl_p">
              <bqbiol:is>
                <rdf:Bag>
                  <rdf:li rdf:resource="https://identifiers.org/bigg.metabolite/mnl"/>
                  <rdf:li rdf:resource="https://identifiers.org/biocyc/META:MANNITOL"/>
                  <rdf:li rdf:resource="https://identifiers.org/chebi/CHEBI:12996"/>
                  <rdf:li rdf:resource="https://identifiers.org/chebi/CHEBI:130180"/>
                  <rdf:li rdf:resource="https://identifiers.org/chebi/CHEBI:14574"/>
                  <rdf:li rdf:resource="https://identifiers.org/chebi/CHEBI:16899"/>
                  <rdf:li rdf:resource="https://identifiers.org/chebi/CHEBI:21050"/>
                  <rdf:li rdf:resource="https://identifiers.org/chebi/CHEBI:25163"/>
                  <rdf:li rdf:resource="https://identifiers.org/chebi/CHEBI:29864"/>
                  <rdf:li rdf:resource="https://identifiers.org/chebi/CHEBI:44192"/>
                  <rdf:li rdf:resource="https://identifiers.org/chebi/CHEBI:6686"/>
                  <rdf:li rdf:resource="https://identifiers.org/hmdb/HMDB00765"/>
                  <rdf:li rdf:resource="https://identifiers.org/hmdb/HMDB01363"/>
                  <rdf:li rdf:resource="https://identifiers.org/kegg.compound/C00392"/>
                  <rdf:li rdf:resource="https://identifiers.org/kegg.drug/D00062"/>
                  <rdf:li rdf:resource="https://identifiers.org/metanetx.chemical/MNXM615"/>
                  <rdf:li rdf:resource="https://identifiers.org/seed.compound/cpd00314"/>
                </rdf:Bag>
              </bqbiol:is>
            </rdf:Description>
          </rdf:RDF>
        </annotation>
      </species>
      <species metaid="meta_M_moadamp_c" sboTerm="SBO:0000247" id="M_moadamp_c" name="MoaD Protein with bound AMP" compartment="c" hasOnlySubstanceUnits="false" boundaryCondition="false" constant="false" fbc:charge="-1" fbc:chemicalFormula="C11H12N5O8P1X">
        <annotation>
          <rdf:RDF xmlns:rdf="http://www.w3.org/1999/02/22-rdf-syntax-ns#" xmlns:dcterms="http://purl.org/dc/terms/" xmlns:vCard="http://www.w3.org/2001/vcard-rdf/3.0#" xmlns:vCard4="http://www.w3.org/2006/vcard/ns#" xmlns:bqbiol="http://biomodels.net/biology-qualifiers/" xmlns:bqmodel="http://biomodels.net/model-qualifiers/">
            <rdf:Description rdf:about="#meta_M_moadamp_c">
              <bqbiol:is>
                <rdf:Bag>
                  <rdf:li rdf:resource="https://identifiers.org/bigg.metabolite/moadamp"/>
                  <rdf:li rdf:resource="https://identifiers.org/metanetx.chemical/MNXM148352"/>
                </rdf:Bag>
              </bqbiol:is>
            </rdf:Description>
          </rdf:RDF>
        </annotation>
      </species>
      <species metaid="meta_M_moadcosh_c" sboTerm="SBO:0000247" id="M_moadcosh_c" name="MoaD Protein with thiocarboxylate" compartment="c" hasOnlySubstanceUnits="false" boundaryCondition="false" constant="false" fbc:charge="0" fbc:chemicalFormula="C1H1O1S1X">
        <annotation>
          <rdf:RDF xmlns:rdf="http://www.w3.org/1999/02/22-rdf-syntax-ns#" xmlns:dcterms="http://purl.org/dc/terms/" xmlns:vCard="http://www.w3.org/2001/vcard-rdf/3.0#" xmlns:vCard4="http://www.w3.org/2006/vcard/ns#" xmlns:bqbiol="http://biomodels.net/biology-qualifiers/" xmlns:bqmodel="http://biomodels.net/model-qualifiers/">
            <rdf:Description rdf:about="#meta_M_moadcosh_c">
              <bqbiol:is>
                <rdf:Bag>
                  <rdf:li rdf:resource="https://identifiers.org/bigg.metabolite/moadcosh"/>
                  <rdf:li rdf:resource="https://identifiers.org/metanetx.chemical/MNXM148354"/>
                </rdf:Bag>
              </bqbiol:is>
            </rdf:Description>
          </rdf:RDF>
        </annotation>
      </species>
      <species metaid="meta_M_lipidA_c" sboTerm="SBO:0000247" id="M_lipidA_c" name="2,3,2&apos;3&apos;-Tetrakis(beta-hydroxymyristoyl)-D-glucosaminyl-1,6-beta-D-glucosamine 1,4&apos;-bisphosphate" compartment="c" hasOnlySubstanceUnits="false" boundaryCondition="false" constant="false" fbc:charge="-4" fbc:chemicalFormula="C68H126N2O23P2">
        <annotation>
          <rdf:RDF xmlns:rdf="http://www.w3.org/1999/02/22-rdf-syntax-ns#" xmlns:dcterms="http://purl.org/dc/terms/" xmlns:vCard="http://www.w3.org/2001/vcard-rdf/3.0#" xmlns:vCard4="http://www.w3.org/2006/vcard/ns#" xmlns:bqbiol="http://biomodels.net/biology-qualifiers/" xmlns:bqmodel="http://biomodels.net/model-qualifiers/">
            <rdf:Description rdf:about="#meta_M_lipidA_c">
              <bqbiol:is>
                <rdf:Bag>
                  <rdf:li rdf:resource="https://identifiers.org/bigg.metabolite/lipidA"/>
                  <rdf:li rdf:resource="https://identifiers.org/biocyc/META:LIPID-IV-A"/>
                  <rdf:li rdf:resource="https://identifiers.org/chebi/CHEBI:11407"/>
                  <rdf:li rdf:resource="https://identifiers.org/chebi/CHEBI:19292"/>
                  <rdf:li rdf:resource="https://identifiers.org/chebi/CHEBI:19294"/>
                  <rdf:li rdf:resource="https://identifiers.org/chebi/CHEBI:28165"/>
                  <rdf:li rdf:resource="https://identifiers.org/chebi/CHEBI:29056"/>
                  <rdf:li rdf:resource="https://identifiers.org/chebi/CHEBI:58603"/>
                  <rdf:li rdf:resource="https://identifiers.org/chebi/CHEBI:863"/>
                  <rdf:li rdf:resource="https://identifiers.org/kegg.compound/C04919"/>
                  <rdf:li rdf:resource="https://identifiers.org/lipidmaps/LMSL01040001"/>
                  <rdf:li rdf:resource="https://identifiers.org/metanetx.chemical/MNXM1754"/>
                  <rdf:li rdf:resource="https://identifiers.org/seed.compound/cpd02993"/>
                </rdf:Bag>
              </bqbiol:is>
            </rdf:Description>
          </rdf:RDF>
        </annotation>
      </species>
      <species metaid="meta_M_kdolipid4_c" sboTerm="SBO:0000247" id="M_kdolipid4_c" name="KDO-lipid IV(A)" compartment="c" hasOnlySubstanceUnits="false" boundaryCondition="false" constant="false" fbc:charge="-5" fbc:chemicalFormula="C76H137N2O30P2">
        <annotation>
          <rdf:RDF xmlns:rdf="http://www.w3.org/1999/02/22-rdf-syntax-ns#" xmlns:dcterms="http://purl.org/dc/terms/" xmlns:vCard="http://www.w3.org/2001/vcard-rdf/3.0#" xmlns:vCard4="http://www.w3.org/2006/vcard/ns#" xmlns:bqbiol="http://biomodels.net/biology-qualifiers/" xmlns:bqmodel="http://biomodels.net/model-qualifiers/">
            <rdf:Description rdf:about="#meta_M_kdolipid4_c">
              <bqbiol:is>
                <rdf:Bag>
                  <rdf:li rdf:resource="https://identifiers.org/bigg.metabolite/kdolipid4"/>
                  <rdf:li rdf:resource="https://identifiers.org/biocyc/META:KDO-LIPID-IVA"/>
                  <rdf:li rdf:resource="https://identifiers.org/chebi/CHEBI:1496"/>
                  <rdf:li rdf:resource="https://identifiers.org/chebi/CHEBI:20009"/>
                  <rdf:li rdf:resource="https://identifiers.org/chebi/CHEBI:27439"/>
                  <rdf:li rdf:resource="https://identifiers.org/chebi/CHEBI:60364"/>
                  <rdf:li rdf:resource="https://identifiers.org/kegg.compound/C06024"/>
                  <rdf:li rdf:resource="https://identifiers.org/kegg.glycan/G11161"/>
                  <rdf:li rdf:resource="https://identifiers.org/metanetx.chemical/MNXM1206"/>
                  <rdf:li rdf:resource="https://identifiers.org/seed.compound/cpd03585"/>
                </rdf:Bag>
              </bqbiol:is>
            </rdf:Description>
          </rdf:RDF>
        </annotation>
      </species>
      <species metaid="meta_M_mobd_p" sboTerm="SBO:0000247" id="M_mobd_p" name="Molybdate" compartment="p" hasOnlySubstanceUnits="false" boundaryCondition="false" constant="false" fbc:charge="-2" fbc:chemicalFormula="MoO4">
        <annotation>
          <rdf:RDF xmlns:rdf="http://www.w3.org/1999/02/22-rdf-syntax-ns#" xmlns:dcterms="http://purl.org/dc/terms/" xmlns:vCard="http://www.w3.org/2001/vcard-rdf/3.0#" xmlns:vCard4="http://www.w3.org/2006/vcard/ns#" xmlns:bqbiol="http://biomodels.net/biology-qualifiers/" xmlns:bqmodel="http://biomodels.net/model-qualifiers/">
            <rdf:Description rdf:about="#meta_M_mobd_p">
              <bqbiol:is>
                <rdf:Bag>
                  <rdf:li rdf:resource="https://identifiers.org/bigg.metabolite/mobd"/>
                  <rdf:li rdf:resource="https://identifiers.org/biocyc/META:CPD-3"/>
                  <rdf:li rdf:resource="https://identifiers.org/chebi/CHEBI:25368"/>
                  <rdf:li rdf:resource="https://identifiers.org/chebi/CHEBI:25371"/>
                  <rdf:li rdf:resource="https://identifiers.org/chebi/CHEBI:36263"/>
                  <rdf:li rdf:resource="https://identifiers.org/chebi/CHEBI:36264"/>
                  <rdf:li rdf:resource="https://identifiers.org/chebi/CHEBI:6967"/>
                  <rdf:li rdf:resource="https://identifiers.org/hmdb/HMDB12260"/>
                  <rdf:li rdf:resource="https://identifiers.org/kegg.compound/C06232"/>
                  <rdf:li rdf:resource="https://identifiers.org/kegg.compound/C15455"/>
                  <rdf:li rdf:resource="https://identifiers.org/metanetx.chemical/MNXM1026"/>
                  <rdf:li rdf:resource="https://identifiers.org/seed.compound/cpd11574"/>
                </rdf:Bag>
              </bqbiol:is>
            </rdf:Description>
          </rdf:RDF>
        </annotation>
      </species>
      <species metaid="meta_M_mpt_c" sboTerm="SBO:0000247" id="M_mpt_c" name="Molybdopterin" compartment="c" hasOnlySubstanceUnits="false" boundaryCondition="false" constant="false" fbc:charge="-2" fbc:chemicalFormula="C10H10N5O6PS2Cu">
        <annotation>
          <rdf:RDF xmlns:rdf="http://www.w3.org/1999/02/22-rdf-syntax-ns#" xmlns:dcterms="http://purl.org/dc/terms/" xmlns:vCard="http://www.w3.org/2001/vcard-rdf/3.0#" xmlns:vCard4="http://www.w3.org/2006/vcard/ns#" xmlns:bqbiol="http://biomodels.net/biology-qualifiers/" xmlns:bqmodel="http://biomodels.net/model-qualifiers/">
            <rdf:Description rdf:about="#meta_M_mpt_c">
              <bqbiol:is>
                <rdf:Bag>
                  <rdf:li rdf:resource="https://identifiers.org/bigg.metabolite/mpt"/>
                  <rdf:li rdf:resource="https://identifiers.org/biocyc/META:CPD-4"/>
                  <rdf:li rdf:resource="https://identifiers.org/chebi/CHEBI:44067"/>
                  <rdf:li rdf:resource="https://identifiers.org/chebi/CHEBI:44074"/>
                  <rdf:li rdf:resource="https://identifiers.org/chebi/CHEBI:58698"/>
                  <rdf:li rdf:resource="https://identifiers.org/chebi/CHEBI:6969"/>
                  <rdf:li rdf:resource="https://identifiers.org/hmdb/HMDB02206"/>
                  <rdf:li rdf:resource="https://identifiers.org/kegg.compound/C05924"/>
                  <rdf:li rdf:resource="https://identifiers.org/metanetx.chemical/MNXM1193"/>
                  <rdf:li rdf:resource="https://identifiers.org/seed.compound/cpd03520"/>
                </rdf:Bag>
              </bqbiol:is>
            </rdf:Description>
          </rdf:RDF>
        </annotation>
      </species>
      <species metaid="meta_M_uaagmda_c" sboTerm="SBO:0000247" id="M_uaagmda_c" name="Undecaprenyl-diphospho-N-acetylmuramoyl-(N-acetylglucosamine)-L-ala-D-glu-meso-2,6-diaminopimeloyl-D-ala-D-ala" compartment="c" hasOnlySubstanceUnits="false" boundaryCondition="false" constant="false" fbc:charge="-4" fbc:chemicalFormula="C95H152N8O28P2">
        <annotation>
          <rdf:RDF xmlns:rdf="http://www.w3.org/1999/02/22-rdf-syntax-ns#" xmlns:dcterms="http://purl.org/dc/terms/" xmlns:vCard="http://www.w3.org/2001/vcard-rdf/3.0#" xmlns:vCard4="http://www.w3.org/2006/vcard/ns#" xmlns:bqbiol="http://biomodels.net/biology-qualifiers/" xmlns:bqmodel="http://biomodels.net/model-qualifiers/">
            <rdf:Description rdf:about="#meta_M_uaagmda_c">
              <bqbiol:is>
                <rdf:Bag>
                  <rdf:li rdf:resource="https://identifiers.org/bigg.metabolite/uaagmda"/>
                  <rdf:li rdf:resource="https://identifiers.org/metanetx.chemical/MNXM1242"/>
                  <rdf:li rdf:resource="https://identifiers.org/seed.compound/cpd03495"/>
                </rdf:Bag>
              </bqbiol:is>
            </rdf:Description>
          </rdf:RDF>
        </annotation>
      </species>
      <species metaid="meta_M_moadcoo_c" sboTerm="SBO:0000247" id="M_moadcoo_c" name="MoaD Protein with carboxylate" compartment="c" hasOnlySubstanceUnits="false" boundaryCondition="false" constant="false" fbc:charge="-1" fbc:chemicalFormula="C1O2X">
        <annotation>
          <rdf:RDF xmlns:rdf="http://www.w3.org/1999/02/22-rdf-syntax-ns#" xmlns:dcterms="http://purl.org/dc/terms/" xmlns:vCard="http://www.w3.org/2001/vcard-rdf/3.0#" xmlns:vCard4="http://www.w3.org/2006/vcard/ns#" xmlns:bqbiol="http://biomodels.net/biology-qualifiers/" xmlns:bqmodel="http://biomodels.net/model-qualifiers/">
            <rdf:Description rdf:about="#meta_M_moadcoo_c">
              <bqbiol:is>
                <rdf:Bag>
                  <rdf:li rdf:resource="https://identifiers.org/bigg.metabolite/moadcoo"/>
                  <rdf:li rdf:resource="https://identifiers.org/metanetx.chemical/MNXM148353"/>
                </rdf:Bag>
              </bqbiol:is>
            </rdf:Description>
          </rdf:RDF>
        </annotation>
      </species>
      <species metaid="meta_M_mso3_p" sboTerm="SBO:0000247" id="M_mso3_p" name="Methanesulfonate" compartment="p" hasOnlySubstanceUnits="false" boundaryCondition="false" constant="false" fbc:charge="-1" fbc:chemicalFormula="CH3O3S">
        <annotation>
          <rdf:RDF xmlns:rdf="http://www.w3.org/1999/02/22-rdf-syntax-ns#" xmlns:dcterms="http://purl.org/dc/terms/" xmlns:vCard="http://www.w3.org/2001/vcard-rdf/3.0#" xmlns:vCard4="http://www.w3.org/2006/vcard/ns#" xmlns:bqbiol="http://biomodels.net/biology-qualifiers/" xmlns:bqmodel="http://biomodels.net/model-qualifiers/">
            <rdf:Description rdf:about="#meta_M_mso3_p">
              <bqbiol:is>
                <rdf:Bag>
                  <rdf:li rdf:resource="https://identifiers.org/bigg.metabolite/mso3"/>
                  <rdf:li rdf:resource="https://identifiers.org/biocyc/META:CPD-3746"/>
                  <rdf:li rdf:resource="https://identifiers.org/chebi/CHEBI:25224"/>
                  <rdf:li rdf:resource="https://identifiers.org/chebi/CHEBI:27376"/>
                  <rdf:li rdf:resource="https://identifiers.org/chebi/CHEBI:6813"/>
                  <rdf:li rdf:resource="https://identifiers.org/kegg.compound/C11145"/>
                  <rdf:li rdf:resource="https://identifiers.org/metanetx.chemical/MNXM1485"/>
                  <rdf:li rdf:resource="https://identifiers.org/seed.compound/cpd08023"/>
                </rdf:Bag>
              </bqbiol:is>
            </rdf:Description>
          </rdf:RDF>
        </annotation>
      </species>
      <species metaid="meta_M_Nmtrp_c" sboTerm="SBO:0000247" id="M_Nmtrp_c" name="N-Methyltryptophan" compartment="c" hasOnlySubstanceUnits="false" boundaryCondition="false" constant="false" fbc:charge="0" fbc:chemicalFormula="C12H14N2O2">
        <annotation>
          <rdf:RDF xmlns:rdf="http://www.w3.org/1999/02/22-rdf-syntax-ns#" xmlns:dcterms="http://purl.org/dc/terms/" xmlns:vCard="http://www.w3.org/2001/vcard-rdf/3.0#" xmlns:vCard4="http://www.w3.org/2006/vcard/ns#" xmlns:bqbiol="http://biomodels.net/biology-qualifiers/" xmlns:bqmodel="http://biomodels.net/model-qualifiers/">
            <rdf:Description rdf:about="#meta_M_Nmtrp_c">
              <bqbiol:is>
                <rdf:Bag>
                  <rdf:li rdf:resource="https://identifiers.org/bigg.metabolite/Nmtrp"/>
                  <rdf:li rdf:resource="https://identifiers.org/biocyc/META:CPD-392"/>
                  <rdf:li rdf:resource="https://identifiers.org/biocyc/META:N-METHYLTRYPTOPHAN"/>
                  <rdf:li rdf:resource="https://identifiers.org/chebi/CHEBI:13058"/>
                  <rdf:li rdf:resource="https://identifiers.org/chebi/CHEBI:15334"/>
                  <rdf:li rdf:resource="https://identifiers.org/chebi/CHEBI:21207"/>
                  <rdf:li rdf:resource="https://identifiers.org/chebi/CHEBI:57283"/>
                  <rdf:li rdf:resource="https://identifiers.org/chebi/CHEBI:6166"/>
                  <rdf:li rdf:resource="https://identifiers.org/chebi/CHEBI:85908"/>
                  <rdf:li rdf:resource="https://identifiers.org/chebi/CHEBI:86128"/>
                  <rdf:li rdf:resource="https://identifiers.org/kegg.compound/C02983"/>
                  <rdf:li rdf:resource="https://identifiers.org/kegg.compound/C16831"/>
                  <rdf:li rdf:resource="https://identifiers.org/metanetx.chemical/MNXM3055"/>
                  <rdf:li rdf:resource="https://identifiers.org/seed.compound/cpd01911"/>
                  <rdf:li rdf:resource="https://identifiers.org/seed.compound/cpd15389"/>
                  <rdf:li rdf:resource="https://identifiers.org/seed.compound/cpd19198"/>
                </rdf:Bag>
              </bqbiol:is>
            </rdf:Description>
          </rdf:RDF>
        </annotation>
      </species>
      <species metaid="meta_M_n2o_p" sboTerm="SBO:0000247" id="M_n2o_p" name="Nitrous oxide" compartment="p" hasOnlySubstanceUnits="false" boundaryCondition="false" constant="false" fbc:charge="0" fbc:chemicalFormula="N2O">
        <annotation>
          <rdf:RDF xmlns:rdf="http://www.w3.org/1999/02/22-rdf-syntax-ns#" xmlns:dcterms="http://purl.org/dc/terms/" xmlns:vCard="http://www.w3.org/2001/vcard-rdf/3.0#" xmlns:vCard4="http://www.w3.org/2006/vcard/ns#" xmlns:bqbiol="http://biomodels.net/biology-qualifiers/" xmlns:bqmodel="http://biomodels.net/model-qualifiers/">
            <rdf:Description rdf:about="#meta_M_n2o_p">
              <bqbiol:is>
                <rdf:Bag>
                  <rdf:li rdf:resource="https://identifiers.org/bigg.metabolite/n2o"/>
                  <rdf:li rdf:resource="https://identifiers.org/biocyc/META:NITROUS-OXIDE"/>
                  <rdf:li rdf:resource="https://identifiers.org/chebi/CHEBI:14661"/>
                  <rdf:li rdf:resource="https://identifiers.org/chebi/CHEBI:17045"/>
                  <rdf:li rdf:resource="https://identifiers.org/chebi/CHEBI:25568"/>
                  <rdf:li rdf:resource="https://identifiers.org/chebi/CHEBI:44250"/>
                  <rdf:li rdf:resource="https://identifiers.org/chebi/CHEBI:7598"/>
                  <rdf:li rdf:resource="https://identifiers.org/hmdb/HMDB35807"/>
                  <rdf:li rdf:resource="https://identifiers.org/kegg.compound/C00887"/>
                  <rdf:li rdf:resource="https://identifiers.org/kegg.drug/D00102"/>
                  <rdf:li rdf:resource="https://identifiers.org/metanetx.chemical/MNXM579"/>
                  <rdf:li rdf:resource="https://identifiers.org/seed.compound/cpd00659"/>
                </rdf:Bag>
              </bqbiol:is>
            </rdf:Description>
          </rdf:RDF>
        </annotation>
      </species>
      <species metaid="meta_M_nac_p" sboTerm="SBO:0000247" id="M_nac_p" name="Nicotinate" compartment="p" hasOnlySubstanceUnits="false" boundaryCondition="false" constant="false" fbc:charge="-1" fbc:chemicalFormula="C6H4NO2">
        <annotation>
          <rdf:RDF xmlns:rdf="http://www.w3.org/1999/02/22-rdf-syntax-ns#" xmlns:dcterms="http://purl.org/dc/terms/" xmlns:vCard="http://www.w3.org/2001/vcard-rdf/3.0#" xmlns:vCard4="http://www.w3.org/2006/vcard/ns#" xmlns:bqbiol="http://biomodels.net/biology-qualifiers/" xmlns:bqmodel="http://biomodels.net/model-qualifiers/">
            <rdf:Description rdf:about="#meta_M_nac_p">
              <bqbiol:is>
                <rdf:Bag>
                  <rdf:li rdf:resource="https://identifiers.org/bigg.metabolite/nac"/>
                  <rdf:li rdf:resource="https://identifiers.org/biocyc/META:NIACINE"/>
                  <rdf:li rdf:resource="https://identifiers.org/chebi/CHEBI:14650"/>
                  <rdf:li rdf:resource="https://identifiers.org/chebi/CHEBI:15940"/>
                  <rdf:li rdf:resource="https://identifiers.org/chebi/CHEBI:22851"/>
                  <rdf:li rdf:resource="https://identifiers.org/chebi/CHEBI:25530"/>
                  <rdf:li rdf:resource="https://identifiers.org/chebi/CHEBI:25538"/>
                  <rdf:li rdf:resource="https://identifiers.org/chebi/CHEBI:32544"/>
                  <rdf:li rdf:resource="https://identifiers.org/chebi/CHEBI:44319"/>
                  <rdf:li rdf:resource="https://identifiers.org/chebi/CHEBI:7559"/>
                  <rdf:li rdf:resource="https://identifiers.org/hmdb/HMDB01488"/>
                  <rdf:li rdf:resource="https://identifiers.org/kegg.compound/C00253"/>
                  <rdf:li rdf:resource="https://identifiers.org/kegg.drug/D00049"/>
                  <rdf:li rdf:resource="https://identifiers.org/metanetx.chemical/MNXM274"/>
                  <rdf:li rdf:resource="https://identifiers.org/seed.compound/cpd00218"/>
                </rdf:Bag>
              </bqbiol:is>
            </rdf:Description>
          </rdf:RDF>
        </annotation>
      </species>
      <species metaid="meta_M_nac_c" sboTerm="SBO:0000247" id="M_nac_c" name="Nicotinate" compartment="c" hasOnlySubstanceUnits="false" boundaryCondition="false" constant="false" fbc:charge="-1" fbc:chemicalFormula="C6H4NO2">
        <annotation>
          <rdf:RDF xmlns:rdf="http://www.w3.org/1999/02/22-rdf-syntax-ns#" xmlns:dcterms="http://purl.org/dc/terms/" xmlns:vCard="http://www.w3.org/2001/vcard-rdf/3.0#" xmlns:vCard4="http://www.w3.org/2006/vcard/ns#" xmlns:bqbiol="http://biomodels.net/biology-qualifiers/" xmlns:bqmodel="http://biomodels.net/model-qualifiers/">
            <rdf:Description rdf:about="#meta_M_nac_c">
              <bqbiol:is>
                <rdf:Bag>
                  <rdf:li rdf:resource="https://identifiers.org/bigg.metabolite/nac"/>
                  <rdf:li rdf:resource="https://identifiers.org/biocyc/META:NIACINE"/>
                  <rdf:li rdf:resource="https://identifiers.org/chebi/CHEBI:14650"/>
                  <rdf:li rdf:resource="https://identifiers.org/chebi/CHEBI:15940"/>
                  <rdf:li rdf:resource="https://identifiers.org/chebi/CHEBI:22851"/>
                  <rdf:li rdf:resource="https://identifiers.org/chebi/CHEBI:25530"/>
                  <rdf:li rdf:resource="https://identifiers.org/chebi/CHEBI:25538"/>
                  <rdf:li rdf:resource="https://identifiers.org/chebi/CHEBI:32544"/>
                  <rdf:li rdf:resource="https://identifiers.org/chebi/CHEBI:44319"/>
                  <rdf:li rdf:resource="https://identifiers.org/chebi/CHEBI:7559"/>
                  <rdf:li rdf:resource="https://identifiers.org/hmdb/HMDB01488"/>
                  <rdf:li rdf:resource="https://identifiers.org/kegg.compound/C00253"/>
                  <rdf:li rdf:resource="https://identifiers.org/kegg.drug/D00049"/>
                  <rdf:li rdf:resource="https://identifiers.org/metanetx.chemical/MNXM274"/>
                  <rdf:li rdf:resource="https://identifiers.org/seed.compound/cpd00218"/>
                </rdf:Bag>
              </bqbiol:is>
            </rdf:Description>
          </rdf:RDF>
        </annotation>
      </species>
      <species metaid="meta_M_nmn_c" sboTerm="SBO:0000247" id="M_nmn_c" name="NMN C11H14N2O8P" compartment="c" hasOnlySubstanceUnits="false" boundaryCondition="false" constant="false" fbc:charge="-1" fbc:chemicalFormula="C11H14N2O8P">
        <annotation>
          <rdf:RDF xmlns:rdf="http://www.w3.org/1999/02/22-rdf-syntax-ns#" xmlns:dcterms="http://purl.org/dc/terms/" xmlns:vCard="http://www.w3.org/2001/vcard-rdf/3.0#" xmlns:vCard4="http://www.w3.org/2006/vcard/ns#" xmlns:bqbiol="http://biomodels.net/biology-qualifiers/" xmlns:bqmodel="http://biomodels.net/model-qualifiers/">
            <rdf:Description rdf:about="#meta_M_nmn_c">
              <bqbiol:is>
                <rdf:Bag>
                  <rdf:li rdf:resource="https://identifiers.org/bigg.metabolite/nmn"/>
                  <rdf:li rdf:resource="https://identifiers.org/biocyc/META:NICOTINAMIDE_NUCLEOTIDE"/>
                  <rdf:li rdf:resource="https://identifiers.org/chebi/CHEBI:10433"/>
                  <rdf:li rdf:resource="https://identifiers.org/chebi/CHEBI:12397"/>
                  <rdf:li rdf:resource="https://identifiers.org/chebi/CHEBI:13409"/>
                  <rdf:li rdf:resource="https://identifiers.org/chebi/CHEBI:14646"/>
                  <rdf:li rdf:resource="https://identifiers.org/chebi/CHEBI:14647"/>
                  <rdf:li rdf:resource="https://identifiers.org/chebi/CHEBI:14648"/>
                  <rdf:li rdf:resource="https://identifiers.org/chebi/CHEBI:14649"/>
                  <rdf:li rdf:resource="https://identifiers.org/chebi/CHEBI:16171"/>
                  <rdf:li rdf:resource="https://identifiers.org/chebi/CHEBI:18201"/>
                  <rdf:li rdf:resource="https://identifiers.org/chebi/CHEBI:22850"/>
                  <rdf:li rdf:resource="https://identifiers.org/chebi/CHEBI:25522"/>
                  <rdf:li rdf:resource="https://identifiers.org/chebi/CHEBI:7557"/>
                  <rdf:li rdf:resource="https://identifiers.org/hmdb/HMDB59645"/>
                  <rdf:li rdf:resource="https://identifiers.org/kegg.compound/C00455"/>
                  <rdf:li rdf:resource="https://identifiers.org/metanetx.chemical/MNXM355"/>
                  <rdf:li rdf:resource="https://identifiers.org/seed.compound/cpd00355"/>
                </rdf:Bag>
              </bqbiol:is>
            </rdf:Description>
          </rdf:RDF>
        </annotation>
      </species>
      <species metaid="meta_M_ncam_c" sboTerm="SBO:0000247" id="M_ncam_c" name="Nicotinamide" compartment="c" hasOnlySubstanceUnits="false" boundaryCondition="false" constant="false" fbc:charge="0" fbc:chemicalFormula="C6H6N2O">
        <annotation>
          <rdf:RDF xmlns:rdf="http://www.w3.org/1999/02/22-rdf-syntax-ns#" xmlns:dcterms="http://purl.org/dc/terms/" xmlns:vCard="http://www.w3.org/2001/vcard-rdf/3.0#" xmlns:vCard4="http://www.w3.org/2006/vcard/ns#" xmlns:bqbiol="http://biomodels.net/biology-qualifiers/" xmlns:bqmodel="http://biomodels.net/model-qualifiers/">
            <rdf:Description rdf:about="#meta_M_ncam_c">
              <bqbiol:is>
                <rdf:Bag>
                  <rdf:li rdf:resource="https://identifiers.org/bigg.metabolite/ncam"/>
                  <rdf:li rdf:resource="https://identifiers.org/biocyc/META:NIACINAMIDE"/>
                  <rdf:li rdf:resource="https://identifiers.org/chebi/CHEBI:14645"/>
                  <rdf:li rdf:resource="https://identifiers.org/chebi/CHEBI:17154"/>
                  <rdf:li rdf:resource="https://identifiers.org/chebi/CHEBI:25521"/>
                  <rdf:li rdf:resource="https://identifiers.org/chebi/CHEBI:44258"/>
                  <rdf:li rdf:resource="https://identifiers.org/chebi/CHEBI:7556"/>
                  <rdf:li rdf:resource="https://identifiers.org/hmdb/HMDB01406"/>
                  <rdf:li rdf:resource="https://identifiers.org/kegg.compound/C00153"/>
                  <rdf:li rdf:resource="https://identifiers.org/kegg.drug/D00036"/>
                  <rdf:li rdf:resource="https://identifiers.org/metanetx.chemical/MNXM216"/>
                  <rdf:li rdf:resource="https://identifiers.org/seed.compound/cpd00133"/>
                </rdf:Bag>
              </bqbiol:is>
            </rdf:Description>
          </rdf:RDF>
        </annotation>
      </species>
      <species metaid="meta_M_dnad_c" sboTerm="SBO:0000247" id="M_dnad_c" name="Deamino-NAD+" compartment="c" hasOnlySubstanceUnits="false" boundaryCondition="false" constant="false" fbc:charge="-2" fbc:chemicalFormula="C21H24N6O15P2">
        <annotation>
          <rdf:RDF xmlns:rdf="http://www.w3.org/1999/02/22-rdf-syntax-ns#" xmlns:dcterms="http://purl.org/dc/terms/" xmlns:vCard="http://www.w3.org/2001/vcard-rdf/3.0#" xmlns:vCard4="http://www.w3.org/2006/vcard/ns#" xmlns:bqbiol="http://biomodels.net/biology-qualifiers/" xmlns:bqmodel="http://biomodels.net/model-qualifiers/">
            <rdf:Description rdf:about="#meta_M_dnad_c">
              <bqbiol:is>
                <rdf:Bag>
                  <rdf:li rdf:resource="https://identifiers.org/bigg.metabolite/dnad"/>
                  <rdf:li rdf:resource="https://identifiers.org/biocyc/META:DEAMIDO-NAD"/>
                  <rdf:li rdf:resource="https://identifiers.org/chebi/CHEBI:14103"/>
                  <rdf:li rdf:resource="https://identifiers.org/chebi/CHEBI:14104"/>
                  <rdf:li rdf:resource="https://identifiers.org/chebi/CHEBI:14105"/>
                  <rdf:li rdf:resource="https://identifiers.org/chebi/CHEBI:18304"/>
                  <rdf:li rdf:resource="https://identifiers.org/chebi/CHEBI:23567"/>
                  <rdf:li rdf:resource="https://identifiers.org/chebi/CHEBI:4340"/>
                  <rdf:li rdf:resource="https://identifiers.org/chebi/CHEBI:58437"/>
                  <rdf:li rdf:resource="https://identifiers.org/kegg.compound/C00857"/>
                  <rdf:li rdf:resource="https://identifiers.org/metanetx.chemical/MNXM309"/>
                  <rdf:li rdf:resource="https://identifiers.org/seed.compound/cpd00638"/>
                </rdf:Bag>
              </bqbiol:is>
            </rdf:Description>
          </rdf:RDF>
        </annotation>
      </species>
      <species metaid="meta_M_nicrnt_c" sboTerm="SBO:0000247" id="M_nicrnt_c" name="Nicotinate D-ribonucleotide" compartment="c" hasOnlySubstanceUnits="false" boundaryCondition="false" constant="false" fbc:charge="-2" fbc:chemicalFormula="C11H12NO9P">
        <annotation>
          <rdf:RDF xmlns:rdf="http://www.w3.org/1999/02/22-rdf-syntax-ns#" xmlns:dcterms="http://purl.org/dc/terms/" xmlns:vCard="http://www.w3.org/2001/vcard-rdf/3.0#" xmlns:vCard4="http://www.w3.org/2006/vcard/ns#" xmlns:bqbiol="http://biomodels.net/biology-qualifiers/" xmlns:bqmodel="http://biomodels.net/model-qualifiers/">
            <rdf:Description rdf:about="#meta_M_nicrnt_c">
              <bqbiol:is>
                <rdf:Bag>
                  <rdf:li rdf:resource="https://identifiers.org/bigg.metabolite/nicrnt"/>
                  <rdf:li rdf:resource="https://identifiers.org/biocyc/META:NICOTINATE_NUCLEOTIDE"/>
                  <rdf:li rdf:resource="https://identifiers.org/chebi/CHEBI:12398"/>
                  <rdf:li rdf:resource="https://identifiers.org/chebi/CHEBI:14651"/>
                  <rdf:li rdf:resource="https://identifiers.org/chebi/CHEBI:14652"/>
                  <rdf:li rdf:resource="https://identifiers.org/chebi/CHEBI:15763"/>
                  <rdf:li rdf:resource="https://identifiers.org/chebi/CHEBI:25532"/>
                  <rdf:li rdf:resource="https://identifiers.org/chebi/CHEBI:57502"/>
                  <rdf:li rdf:resource="https://identifiers.org/chebi/CHEBI:7561"/>
                  <rdf:li rdf:resource="https://identifiers.org/hmdb/HMDB59646"/>
                  <rdf:li rdf:resource="https://identifiers.org/kegg.compound/C01185"/>
                  <rdf:li rdf:resource="https://identifiers.org/metanetx.chemical/MNXM194"/>
                  <rdf:li rdf:resource="https://identifiers.org/seed.compound/cpd00873"/>
                </rdf:Bag>
              </bqbiol:is>
            </rdf:Description>
          </rdf:RDF>
        </annotation>
      </species>
      <species metaid="meta_M_dudp_c" sboTerm="SBO:0000247" id="M_dudp_c" name="DUDP C9H11N2O11P2" compartment="c" hasOnlySubstanceUnits="false" boundaryCondition="false" constant="false" fbc:charge="-3" fbc:chemicalFormula="C9H11N2O11P2">
        <annotation>
          <rdf:RDF xmlns:rdf="http://www.w3.org/1999/02/22-rdf-syntax-ns#" xmlns:dcterms="http://purl.org/dc/terms/" xmlns:vCard="http://www.w3.org/2001/vcard-rdf/3.0#" xmlns:vCard4="http://www.w3.org/2006/vcard/ns#" xmlns:bqbiol="http://biomodels.net/biology-qualifiers/" xmlns:bqmodel="http://biomodels.net/model-qualifiers/">
            <rdf:Description rdf:about="#meta_M_dudp_c">
              <bqbiol:is>
                <rdf:Bag>
                  <rdf:li rdf:resource="https://identifiers.org/bigg.metabolite/dudp"/>
                  <rdf:li rdf:resource="https://identifiers.org/biocyc/META:DUDP"/>
                  <rdf:li rdf:resource="https://identifiers.org/chebi/CHEBI:10531"/>
                  <rdf:li rdf:resource="https://identifiers.org/chebi/CHEBI:19262"/>
                  <rdf:li rdf:resource="https://identifiers.org/chebi/CHEBI:28850"/>
                  <rdf:li rdf:resource="https://identifiers.org/chebi/CHEBI:60471"/>
                  <rdf:li rdf:resource="https://identifiers.org/hmdb/HMDB01000"/>
                  <rdf:li rdf:resource="https://identifiers.org/kegg.compound/C01346"/>
                  <rdf:li rdf:resource="https://identifiers.org/metanetx.chemical/MNXM572"/>
                  <rdf:li rdf:resource="https://identifiers.org/seed.compound/cpd00978"/>
                </rdf:Bag>
              </bqbiol:is>
            </rdf:Description>
          </rdf:RDF>
        </annotation>
      </species>
      <species metaid="meta_M_ni2_p" sboTerm="SBO:0000247" id="M_ni2_p" name="Nickel" compartment="p" hasOnlySubstanceUnits="false" boundaryCondition="false" constant="false" fbc:charge="2" fbc:chemicalFormula="Ni">
        <annotation>
          <rdf:RDF xmlns:rdf="http://www.w3.org/1999/02/22-rdf-syntax-ns#" xmlns:dcterms="http://purl.org/dc/terms/" xmlns:vCard="http://www.w3.org/2001/vcard-rdf/3.0#" xmlns:vCard4="http://www.w3.org/2006/vcard/ns#" xmlns:bqbiol="http://biomodels.net/biology-qualifiers/" xmlns:bqmodel="http://biomodels.net/model-qualifiers/">
            <rdf:Description rdf:about="#meta_M_ni2_p">
              <bqbiol:is>
                <rdf:Bag>
                  <rdf:li rdf:resource="https://identifiers.org/bigg.metabolite/ni2"/>
                  <rdf:li rdf:resource="https://identifiers.org/chebi/CHEBI:25517"/>
                  <rdf:li rdf:resource="https://identifiers.org/chebi/CHEBI:49785"/>
                  <rdf:li rdf:resource="https://identifiers.org/chebi/CHEBI:49786"/>
                  <rdf:li rdf:resource="https://identifiers.org/hmdb/HMDB02457"/>
                  <rdf:li rdf:resource="https://identifiers.org/kegg.compound/C14711"/>
                  <rdf:li rdf:resource="https://identifiers.org/kegg.compound/C19609"/>
                  <rdf:li rdf:resource="https://identifiers.org/metanetx.chemical/MNXM3673"/>
                  <rdf:li rdf:resource="https://identifiers.org/seed.compound/cpd20862"/>
                </rdf:Bag>
              </bqbiol:is>
            </rdf:Description>
          </rdf:RDF>
        </annotation>
      </species>
      <species metaid="meta_M_nmn_p" sboTerm="SBO:0000247" id="M_nmn_p" name="NMN C11H14N2O8P" compartment="p" hasOnlySubstanceUnits="false" boundaryCondition="false" constant="false" fbc:charge="-1" fbc:chemicalFormula="C11H14N2O8P">
        <annotation>
          <rdf:RDF xmlns:rdf="http://www.w3.org/1999/02/22-rdf-syntax-ns#" xmlns:dcterms="http://purl.org/dc/terms/" xmlns:vCard="http://www.w3.org/2001/vcard-rdf/3.0#" xmlns:vCard4="http://www.w3.org/2006/vcard/ns#" xmlns:bqbiol="http://biomodels.net/biology-qualifiers/" xmlns:bqmodel="http://biomodels.net/model-qualifiers/">
            <rdf:Description rdf:about="#meta_M_nmn_p">
              <bqbiol:is>
                <rdf:Bag>
                  <rdf:li rdf:resource="https://identifiers.org/bigg.metabolite/nmn"/>
                  <rdf:li rdf:resource="https://identifiers.org/biocyc/META:NICOTINAMIDE_NUCLEOTIDE"/>
                  <rdf:li rdf:resource="https://identifiers.org/chebi/CHEBI:10433"/>
                  <rdf:li rdf:resource="https://identifiers.org/chebi/CHEBI:12397"/>
                  <rdf:li rdf:resource="https://identifiers.org/chebi/CHEBI:13409"/>
                  <rdf:li rdf:resource="https://identifiers.org/chebi/CHEBI:14646"/>
                  <rdf:li rdf:resource="https://identifiers.org/chebi/CHEBI:14647"/>
                  <rdf:li rdf:resource="https://identifiers.org/chebi/CHEBI:14648"/>
                  <rdf:li rdf:resource="https://identifiers.org/chebi/CHEBI:14649"/>
                  <rdf:li rdf:resource="https://identifiers.org/chebi/CHEBI:16171"/>
                  <rdf:li rdf:resource="https://identifiers.org/chebi/CHEBI:18201"/>
                  <rdf:li rdf:resource="https://identifiers.org/chebi/CHEBI:22850"/>
                  <rdf:li rdf:resource="https://identifiers.org/chebi/CHEBI:25522"/>
                  <rdf:li rdf:resource="https://identifiers.org/chebi/CHEBI:7557"/>
                  <rdf:li rdf:resource="https://identifiers.org/hmdb/HMDB59645"/>
                  <rdf:li rdf:resource="https://identifiers.org/kegg.compound/C00455"/>
                  <rdf:li rdf:resource="https://identifiers.org/metanetx.chemical/MNXM355"/>
                  <rdf:li rdf:resource="https://identifiers.org/seed.compound/cpd00355"/>
                </rdf:Bag>
              </bqbiol:is>
            </rdf:Description>
          </rdf:RDF>
        </annotation>
      </species>
      <species metaid="meta_M_dmbzid_c" sboTerm="SBO:0000247" id="M_dmbzid_c" name="5,6-Dimethylbenzimidazole" compartment="c" hasOnlySubstanceUnits="false" boundaryCondition="false" constant="false" fbc:charge="0" fbc:chemicalFormula="C9H10N2">
        <annotation>
          <rdf:RDF xmlns:rdf="http://www.w3.org/1999/02/22-rdf-syntax-ns#" xmlns:dcterms="http://purl.org/dc/terms/" xmlns:vCard="http://www.w3.org/2001/vcard-rdf/3.0#" xmlns:vCard4="http://www.w3.org/2006/vcard/ns#" xmlns:bqbiol="http://biomodels.net/biology-qualifiers/" xmlns:bqmodel="http://biomodels.net/model-qualifiers/">
            <rdf:Description rdf:about="#meta_M_dmbzid_c">
              <bqbiol:is>
                <rdf:Bag>
                  <rdf:li rdf:resource="https://identifiers.org/bigg.metabolite/dmbzid"/>
                  <rdf:li rdf:resource="https://identifiers.org/biocyc/META:DIMETHYLBENZIMIDAZOLE"/>
                  <rdf:li rdf:resource="https://identifiers.org/chebi/CHEBI:14172"/>
                  <rdf:li rdf:resource="https://identifiers.org/chebi/CHEBI:15890"/>
                  <rdf:li rdf:resource="https://identifiers.org/chebi/CHEBI:20516"/>
                  <rdf:li rdf:resource="https://identifiers.org/chebi/CHEBI:42126"/>
                  <rdf:li rdf:resource="https://identifiers.org/chebi/CHEBI:4620"/>
                  <rdf:li rdf:resource="https://identifiers.org/hmdb/HMDB03701"/>
                  <rdf:li rdf:resource="https://identifiers.org/kegg.compound/C03114"/>
                  <rdf:li rdf:resource="https://identifiers.org/metanetx.chemical/MNXM1531"/>
                  <rdf:li rdf:resource="https://identifiers.org/seed.compound/cpd01997"/>
                </rdf:Bag>
              </bqbiol:is>
            </rdf:Description>
          </rdf:RDF>
        </annotation>
      </species>
      <species metaid="meta_M_5prdmbz_c" sboTerm="SBO:0000247" id="M_5prdmbz_c" name="N1-(5-Phospho-alpha-D-ribosyl)-5,6-dimethylbenzimidazole" compartment="c" hasOnlySubstanceUnits="false" boundaryCondition="false" constant="false" fbc:charge="-2" fbc:chemicalFormula="C14H17N2O7P">
        <annotation>
          <rdf:RDF xmlns:rdf="http://www.w3.org/1999/02/22-rdf-syntax-ns#" xmlns:dcterms="http://purl.org/dc/terms/" xmlns:vCard="http://www.w3.org/2001/vcard-rdf/3.0#" xmlns:vCard4="http://www.w3.org/2006/vcard/ns#" xmlns:bqbiol="http://biomodels.net/biology-qualifiers/" xmlns:bqmodel="http://biomodels.net/model-qualifiers/">
            <rdf:Description rdf:about="#meta_M_5prdmbz_c">
              <bqbiol:is>
                <rdf:Bag>
                  <rdf:li rdf:resource="https://identifiers.org/bigg.metabolite/5prdmbz"/>
                  <rdf:li rdf:resource="https://identifiers.org/biocyc/META:ALPHA-RIBAZOLE-5-P"/>
                  <rdf:li rdf:resource="https://identifiers.org/chebi/CHEBI:12622"/>
                  <rdf:li rdf:resource="https://identifiers.org/chebi/CHEBI:16837"/>
                  <rdf:li rdf:resource="https://identifiers.org/chebi/CHEBI:21797"/>
                  <rdf:li rdf:resource="https://identifiers.org/chebi/CHEBI:30599"/>
                  <rdf:li rdf:resource="https://identifiers.org/chebi/CHEBI:45218"/>
                  <rdf:li rdf:resource="https://identifiers.org/chebi/CHEBI:45255"/>
                  <rdf:li rdf:resource="https://identifiers.org/chebi/CHEBI:45256"/>
                  <rdf:li rdf:resource="https://identifiers.org/chebi/CHEBI:57918"/>
                  <rdf:li rdf:resource="https://identifiers.org/chebi/CHEBI:7355"/>
                  <rdf:li rdf:resource="https://identifiers.org/kegg.compound/C04778"/>
                  <rdf:li rdf:resource="https://identifiers.org/metanetx.chemical/MNXM1224"/>
                  <rdf:li rdf:resource="https://identifiers.org/seed.compound/cpd02904"/>
                </rdf:Bag>
              </bqbiol:is>
            </rdf:Description>
          </rdf:RDF>
        </annotation>
      </species>
      <species metaid="meta_M_quln_c" sboTerm="SBO:0000247" id="M_quln_c" name="Quinolinate" compartment="c" hasOnlySubstanceUnits="false" boundaryCondition="false" constant="false" fbc:charge="-2" fbc:chemicalFormula="C7H3NO4">
        <annotation>
          <rdf:RDF xmlns:rdf="http://www.w3.org/1999/02/22-rdf-syntax-ns#" xmlns:dcterms="http://purl.org/dc/terms/" xmlns:vCard="http://www.w3.org/2001/vcard-rdf/3.0#" xmlns:vCard4="http://www.w3.org/2006/vcard/ns#" xmlns:bqbiol="http://biomodels.net/biology-qualifiers/" xmlns:bqmodel="http://biomodels.net/model-qualifiers/">
            <rdf:Description rdf:about="#meta_M_quln_c">
              <bqbiol:is>
                <rdf:Bag>
                  <rdf:li rdf:resource="https://identifiers.org/bigg.metabolite/quln"/>
                  <rdf:li rdf:resource="https://identifiers.org/biocyc/META:QUINOLINATE"/>
                  <rdf:li rdf:resource="https://identifiers.org/chebi/CHEBI:132942"/>
                  <rdf:li rdf:resource="https://identifiers.org/chebi/CHEBI:14975"/>
                  <rdf:li rdf:resource="https://identifiers.org/chebi/CHEBI:16675"/>
                  <rdf:li rdf:resource="https://identifiers.org/chebi/CHEBI:26417"/>
                  <rdf:li rdf:resource="https://identifiers.org/chebi/CHEBI:26418"/>
                  <rdf:li rdf:resource="https://identifiers.org/chebi/CHEBI:29959"/>
                  <rdf:li rdf:resource="https://identifiers.org/chebi/CHEBI:44529"/>
                  <rdf:li rdf:resource="https://identifiers.org/chebi/CHEBI:46828"/>
                  <rdf:li rdf:resource="https://identifiers.org/chebi/CHEBI:46832"/>
                  <rdf:li rdf:resource="https://identifiers.org/chebi/CHEBI:46833"/>
                  <rdf:li rdf:resource="https://identifiers.org/chebi/CHEBI:8663"/>
                  <rdf:li rdf:resource="https://identifiers.org/hmdb/HMDB00232"/>
                  <rdf:li rdf:resource="https://identifiers.org/kegg.compound/C03722"/>
                  <rdf:li rdf:resource="https://identifiers.org/metanetx.chemical/MNXM555"/>
                  <rdf:li rdf:resource="https://identifiers.org/seed.compound/cpd02333"/>
                </rdf:Bag>
              </bqbiol:is>
            </rdf:Description>
          </rdf:RDF>
        </annotation>
      </species>
      <species metaid="meta_M_no2_p" sboTerm="SBO:0000247" id="M_no2_p" name="Nitrite" compartment="p" hasOnlySubstanceUnits="false" boundaryCondition="false" constant="false" fbc:charge="-1" fbc:chemicalFormula="NO2">
        <annotation>
          <rdf:RDF xmlns:rdf="http://www.w3.org/1999/02/22-rdf-syntax-ns#" xmlns:dcterms="http://purl.org/dc/terms/" xmlns:vCard="http://www.w3.org/2001/vcard-rdf/3.0#" xmlns:vCard4="http://www.w3.org/2006/vcard/ns#" xmlns:bqbiol="http://biomodels.net/biology-qualifiers/" xmlns:bqmodel="http://biomodels.net/model-qualifiers/">
            <rdf:Description rdf:about="#meta_M_no2_p">
              <bqbiol:is>
                <rdf:Bag>
                  <rdf:li rdf:resource="https://identifiers.org/bigg.metabolite/no2"/>
                  <rdf:li rdf:resource="https://identifiers.org/biocyc/META:NITRITE"/>
                  <rdf:li rdf:resource="https://identifiers.org/chebi/CHEBI:14658"/>
                  <rdf:li rdf:resource="https://identifiers.org/chebi/CHEBI:16301"/>
                  <rdf:li rdf:resource="https://identifiers.org/chebi/CHEBI:25567"/>
                  <rdf:li rdf:resource="https://identifiers.org/chebi/CHEBI:44396"/>
                  <rdf:li rdf:resource="https://identifiers.org/chebi/CHEBI:7585"/>
                  <rdf:li rdf:resource="https://identifiers.org/hmdb/HMDB02786"/>
                  <rdf:li rdf:resource="https://identifiers.org/kegg.compound/C00088"/>
                  <rdf:li rdf:resource="https://identifiers.org/metanetx.chemical/MNXM107"/>
                  <rdf:li rdf:resource="https://identifiers.org/seed.compound/cpd00075"/>
                </rdf:Bag>
              </bqbiol:is>
            </rdf:Description>
          </rdf:RDF>
        </annotation>
      </species>
      <species metaid="meta_M_no2_c" sboTerm="SBO:0000247" id="M_no2_c" name="Nitrite" compartment="c" hasOnlySubstanceUnits="false" boundaryCondition="false" constant="false" fbc:charge="-1" fbc:chemicalFormula="NO2">
        <annotation>
          <rdf:RDF xmlns:rdf="http://www.w3.org/1999/02/22-rdf-syntax-ns#" xmlns:dcterms="http://purl.org/dc/terms/" xmlns:vCard="http://www.w3.org/2001/vcard-rdf/3.0#" xmlns:vCard4="http://www.w3.org/2006/vcard/ns#" xmlns:bqbiol="http://biomodels.net/biology-qualifiers/" xmlns:bqmodel="http://biomodels.net/model-qualifiers/">
            <rdf:Description rdf:about="#meta_M_no2_c">
              <bqbiol:is>
                <rdf:Bag>
                  <rdf:li rdf:resource="https://identifiers.org/bigg.metabolite/no2"/>
                  <rdf:li rdf:resource="https://identifiers.org/biocyc/META:NITRITE"/>
                  <rdf:li rdf:resource="https://identifiers.org/chebi/CHEBI:14658"/>
                  <rdf:li rdf:resource="https://identifiers.org/chebi/CHEBI:16301"/>
                  <rdf:li rdf:resource="https://identifiers.org/chebi/CHEBI:25567"/>
                  <rdf:li rdf:resource="https://identifiers.org/chebi/CHEBI:44396"/>
                  <rdf:li rdf:resource="https://identifiers.org/chebi/CHEBI:7585"/>
                  <rdf:li rdf:resource="https://identifiers.org/hmdb/HMDB02786"/>
                  <rdf:li rdf:resource="https://identifiers.org/kegg.compound/C00088"/>
                  <rdf:li rdf:resource="https://identifiers.org/metanetx.chemical/MNXM107"/>
                  <rdf:li rdf:resource="https://identifiers.org/seed.compound/cpd00075"/>
                </rdf:Bag>
              </bqbiol:is>
            </rdf:Description>
          </rdf:RDF>
        </annotation>
      </species>
      <species metaid="meta_M_no3_p" sboTerm="SBO:0000247" id="M_no3_p" name="Nitrate" compartment="p" hasOnlySubstanceUnits="false" boundaryCondition="false" constant="false" fbc:charge="-1" fbc:chemicalFormula="NO3">
        <annotation>
          <rdf:RDF xmlns:rdf="http://www.w3.org/1999/02/22-rdf-syntax-ns#" xmlns:dcterms="http://purl.org/dc/terms/" xmlns:vCard="http://www.w3.org/2001/vcard-rdf/3.0#" xmlns:vCard4="http://www.w3.org/2006/vcard/ns#" xmlns:bqbiol="http://biomodels.net/biology-qualifiers/" xmlns:bqmodel="http://biomodels.net/model-qualifiers/">
            <rdf:Description rdf:about="#meta_M_no3_p">
              <bqbiol:is>
                <rdf:Bag>
                  <rdf:li rdf:resource="https://identifiers.org/bigg.metabolite/no3"/>
                  <rdf:li rdf:resource="https://identifiers.org/biocyc/META:CPD-15028"/>
                  <rdf:li rdf:resource="https://identifiers.org/biocyc/META:NITRATE"/>
                  <rdf:li rdf:resource="https://identifiers.org/chebi/CHEBI:14654"/>
                  <rdf:li rdf:resource="https://identifiers.org/chebi/CHEBI:17632"/>
                  <rdf:li rdf:resource="https://identifiers.org/chebi/CHEBI:25545"/>
                  <rdf:li rdf:resource="https://identifiers.org/chebi/CHEBI:44487"/>
                  <rdf:li rdf:resource="https://identifiers.org/chebi/CHEBI:48107"/>
                  <rdf:li rdf:resource="https://identifiers.org/chebi/CHEBI:71263"/>
                  <rdf:li rdf:resource="https://identifiers.org/chebi/CHEBI:7580"/>
                  <rdf:li rdf:resource="https://identifiers.org/hmdb/HMDB01853"/>
                  <rdf:li rdf:resource="https://identifiers.org/hmdb/HMDB02878"/>
                  <rdf:li rdf:resource="https://identifiers.org/kegg.compound/C00244"/>
                  <rdf:li rdf:resource="https://identifiers.org/kegg.drug/D02313"/>
                  <rdf:li rdf:resource="https://identifiers.org/metanetx.chemical/MNXM207"/>
                  <rdf:li rdf:resource="https://identifiers.org/seed.compound/cpd00209"/>
                </rdf:Bag>
              </bqbiol:is>
            </rdf:Description>
          </rdf:RDF>
        </annotation>
      </species>
      <species metaid="meta_M_no3_c" sboTerm="SBO:0000247" id="M_no3_c" name="Nitrate" compartment="c" hasOnlySubstanceUnits="false" boundaryCondition="false" constant="false" fbc:charge="-1" fbc:chemicalFormula="NO3">
        <annotation>
          <rdf:RDF xmlns:rdf="http://www.w3.org/1999/02/22-rdf-syntax-ns#" xmlns:dcterms="http://purl.org/dc/terms/" xmlns:vCard="http://www.w3.org/2001/vcard-rdf/3.0#" xmlns:vCard4="http://www.w3.org/2006/vcard/ns#" xmlns:bqbiol="http://biomodels.net/biology-qualifiers/" xmlns:bqmodel="http://biomodels.net/model-qualifiers/">
            <rdf:Description rdf:about="#meta_M_no3_c">
              <bqbiol:is>
                <rdf:Bag>
                  <rdf:li rdf:resource="https://identifiers.org/bigg.metabolite/no3"/>
                  <rdf:li rdf:resource="https://identifiers.org/biocyc/META:CPD-15028"/>
                  <rdf:li rdf:resource="https://identifiers.org/biocyc/META:NITRATE"/>
                  <rdf:li rdf:resource="https://identifiers.org/chebi/CHEBI:14654"/>
                  <rdf:li rdf:resource="https://identifiers.org/chebi/CHEBI:17632"/>
                  <rdf:li rdf:resource="https://identifiers.org/chebi/CHEBI:25545"/>
                  <rdf:li rdf:resource="https://identifiers.org/chebi/CHEBI:44487"/>
                  <rdf:li rdf:resource="https://identifiers.org/chebi/CHEBI:48107"/>
                  <rdf:li rdf:resource="https://identifiers.org/chebi/CHEBI:71263"/>
                  <rdf:li rdf:resource="https://identifiers.org/chebi/CHEBI:7580"/>
                  <rdf:li rdf:resource="https://identifiers.org/hmdb/HMDB01853"/>
                  <rdf:li rdf:resource="https://identifiers.org/hmdb/HMDB02878"/>
                  <rdf:li rdf:resource="https://identifiers.org/kegg.compound/C00244"/>
                  <rdf:li rdf:resource="https://identifiers.org/kegg.drug/D02313"/>
                  <rdf:li rdf:resource="https://identifiers.org/metanetx.chemical/MNXM207"/>
                  <rdf:li rdf:resource="https://identifiers.org/seed.compound/cpd00209"/>
                </rdf:Bag>
              </bqbiol:is>
            </rdf:Description>
          </rdf:RDF>
        </annotation>
      </species>
      <species metaid="meta_M_no_c" sboTerm="SBO:0000247" id="M_no_c" name="Nitric oxide" compartment="c" hasOnlySubstanceUnits="false" boundaryCondition="false" constant="false" fbc:charge="0" fbc:chemicalFormula="NO">
        <annotation>
          <rdf:RDF xmlns:rdf="http://www.w3.org/1999/02/22-rdf-syntax-ns#" xmlns:dcterms="http://purl.org/dc/terms/" xmlns:vCard="http://www.w3.org/2001/vcard-rdf/3.0#" xmlns:vCard4="http://www.w3.org/2006/vcard/ns#" xmlns:bqbiol="http://biomodels.net/biology-qualifiers/" xmlns:bqmodel="http://biomodels.net/model-qualifiers/">
            <rdf:Description rdf:about="#meta_M_no_c">
              <bqbiol:is>
                <rdf:Bag>
                  <rdf:li rdf:resource="https://identifiers.org/bigg.metabolite/no"/>
                  <rdf:li rdf:resource="https://identifiers.org/biocyc/META:NITRIC-OXIDE"/>
                  <rdf:li rdf:resource="https://identifiers.org/chebi/CHEBI:14657"/>
                  <rdf:li rdf:resource="https://identifiers.org/chebi/CHEBI:16480"/>
                  <rdf:li rdf:resource="https://identifiers.org/chebi/CHEBI:25546"/>
                  <rdf:li rdf:resource="https://identifiers.org/chebi/CHEBI:44452"/>
                  <rdf:li rdf:resource="https://identifiers.org/chebi/CHEBI:7583"/>
                  <rdf:li rdf:resource="https://identifiers.org/hmdb/HMDB03378"/>
                  <rdf:li rdf:resource="https://identifiers.org/kegg.compound/C00533"/>
                  <rdf:li rdf:resource="https://identifiers.org/kegg.drug/D00074"/>
                  <rdf:li rdf:resource="https://identifiers.org/metanetx.chemical/MNXM228"/>
                </rdf:Bag>
              </bqbiol:is>
            </rdf:Description>
          </rdf:RDF>
        </annotation>
      </species>
      <species metaid="meta_M_novbcn_p" sboTerm="SBO:0000247" id="M_novbcn_p" name="Novobiocin" compartment="p" hasOnlySubstanceUnits="false" boundaryCondition="false" constant="false" fbc:charge="0" fbc:chemicalFormula="C31H36N2O11">
        <annotation>
          <rdf:RDF xmlns:rdf="http://www.w3.org/1999/02/22-rdf-syntax-ns#" xmlns:dcterms="http://purl.org/dc/terms/" xmlns:vCard="http://www.w3.org/2001/vcard-rdf/3.0#" xmlns:vCard4="http://www.w3.org/2006/vcard/ns#" xmlns:bqbiol="http://biomodels.net/biology-qualifiers/" xmlns:bqmodel="http://biomodels.net/model-qualifiers/">
            <rdf:Description rdf:about="#meta_M_novbcn_p">
              <bqbiol:is>
                <rdf:Bag>
                  <rdf:li rdf:resource="https://identifiers.org/bigg.metabolite/novbcn"/>
                  <rdf:li rdf:resource="https://identifiers.org/biocyc/META:CPD-15417"/>
                  <rdf:li rdf:resource="https://identifiers.org/chebi/CHEBI:25597"/>
                  <rdf:li rdf:resource="https://identifiers.org/chebi/CHEBI:28368"/>
                  <rdf:li rdf:resource="https://identifiers.org/chebi/CHEBI:44505"/>
                  <rdf:li rdf:resource="https://identifiers.org/chebi/CHEBI:71339"/>
                  <rdf:li rdf:resource="https://identifiers.org/chebi/CHEBI:7644"/>
                  <rdf:li rdf:resource="https://identifiers.org/hmdb/HMDB15185"/>
                  <rdf:li rdf:resource="https://identifiers.org/kegg.compound/C05080"/>
                  <rdf:li rdf:resource="https://identifiers.org/metanetx.chemical/MNXM65002"/>
                  <rdf:li rdf:resource="https://identifiers.org/seed.compound/cpd03032"/>
                </rdf:Bag>
              </bqbiol:is>
            </rdf:Description>
          </rdf:RDF>
        </annotation>
      </species>
      <species metaid="meta_M_no_p" sboTerm="SBO:0000247" id="M_no_p" name="Nitric oxide" compartment="p" hasOnlySubstanceUnits="false" boundaryCondition="false" constant="false" fbc:charge="0" fbc:chemicalFormula="NO">
        <annotation>
          <rdf:RDF xmlns:rdf="http://www.w3.org/1999/02/22-rdf-syntax-ns#" xmlns:dcterms="http://purl.org/dc/terms/" xmlns:vCard="http://www.w3.org/2001/vcard-rdf/3.0#" xmlns:vCard4="http://www.w3.org/2006/vcard/ns#" xmlns:bqbiol="http://biomodels.net/biology-qualifiers/" xmlns:bqmodel="http://biomodels.net/model-qualifiers/">
            <rdf:Description rdf:about="#meta_M_no_p">
              <bqbiol:is>
                <rdf:Bag>
                  <rdf:li rdf:resource="https://identifiers.org/bigg.metabolite/no"/>
                  <rdf:li rdf:resource="https://identifiers.org/biocyc/META:NITRIC-OXIDE"/>
                  <rdf:li rdf:resource="https://identifiers.org/chebi/CHEBI:14657"/>
                  <rdf:li rdf:resource="https://identifiers.org/chebi/CHEBI:16480"/>
                  <rdf:li rdf:resource="https://identifiers.org/chebi/CHEBI:25546"/>
                  <rdf:li rdf:resource="https://identifiers.org/chebi/CHEBI:44452"/>
                  <rdf:li rdf:resource="https://identifiers.org/chebi/CHEBI:7583"/>
                  <rdf:li rdf:resource="https://identifiers.org/hmdb/HMDB03378"/>
                  <rdf:li rdf:resource="https://identifiers.org/kegg.compound/C00533"/>
                  <rdf:li rdf:resource="https://identifiers.org/kegg.drug/D00074"/>
                  <rdf:li rdf:resource="https://identifiers.org/metanetx.chemical/MNXM228"/>
                </rdf:Bag>
              </bqbiol:is>
            </rdf:Description>
          </rdf:RDF>
        </annotation>
      </species>
      <species metaid="meta_M_xtsn_c" sboTerm="SBO:0000247" id="M_xtsn_c" name="Xanthosine" compartment="c" hasOnlySubstanceUnits="false" boundaryCondition="false" constant="false" fbc:charge="0" fbc:chemicalFormula="C10H12N4O6">
        <annotation>
          <rdf:RDF xmlns:rdf="http://www.w3.org/1999/02/22-rdf-syntax-ns#" xmlns:dcterms="http://purl.org/dc/terms/" xmlns:vCard="http://www.w3.org/2001/vcard-rdf/3.0#" xmlns:vCard4="http://www.w3.org/2006/vcard/ns#" xmlns:bqbiol="http://biomodels.net/biology-qualifiers/" xmlns:bqmodel="http://biomodels.net/model-qualifiers/">
            <rdf:Description rdf:about="#meta_M_xtsn_c">
              <bqbiol:is>
                <rdf:Bag>
                  <rdf:li rdf:resource="https://identifiers.org/bigg.metabolite/xtsn"/>
                  <rdf:li rdf:resource="https://identifiers.org/biocyc/META:XANTHOSINE"/>
                  <rdf:li rdf:resource="https://identifiers.org/chebi/CHEBI:10066"/>
                  <rdf:li rdf:resource="https://identifiers.org/chebi/CHEBI:15323"/>
                  <rdf:li rdf:resource="https://identifiers.org/chebi/CHEBI:18107"/>
                  <rdf:li rdf:resource="https://identifiers.org/chebi/CHEBI:27327"/>
                  <rdf:li rdf:resource="https://identifiers.org/hmdb/HMDB00299"/>
                  <rdf:li rdf:resource="https://identifiers.org/kegg.compound/C01762"/>
                  <rdf:li rdf:resource="https://identifiers.org/metanetx.chemical/MNXM687"/>
                  <rdf:li rdf:resource="https://identifiers.org/seed.compound/cpd01217"/>
                </rdf:Bag>
              </bqbiol:is>
            </rdf:Description>
          </rdf:RDF>
        </annotation>
      </species>
      <species metaid="meta_M_xtsn_p" sboTerm="SBO:0000247" id="M_xtsn_p" name="Xanthosine" compartment="p" hasOnlySubstanceUnits="false" boundaryCondition="false" constant="false" fbc:charge="0" fbc:chemicalFormula="C10H12N4O6">
        <annotation>
          <rdf:RDF xmlns:rdf="http://www.w3.org/1999/02/22-rdf-syntax-ns#" xmlns:dcterms="http://purl.org/dc/terms/" xmlns:vCard="http://www.w3.org/2001/vcard-rdf/3.0#" xmlns:vCard4="http://www.w3.org/2006/vcard/ns#" xmlns:bqbiol="http://biomodels.net/biology-qualifiers/" xmlns:bqmodel="http://biomodels.net/model-qualifiers/">
            <rdf:Description rdf:about="#meta_M_xtsn_p">
              <bqbiol:is>
                <rdf:Bag>
                  <rdf:li rdf:resource="https://identifiers.org/bigg.metabolite/xtsn"/>
                  <rdf:li rdf:resource="https://identifiers.org/biocyc/META:XANTHOSINE"/>
                  <rdf:li rdf:resource="https://identifiers.org/chebi/CHEBI:10066"/>
                  <rdf:li rdf:resource="https://identifiers.org/chebi/CHEBI:15323"/>
                  <rdf:li rdf:resource="https://identifiers.org/chebi/CHEBI:18107"/>
                  <rdf:li rdf:resource="https://identifiers.org/chebi/CHEBI:27327"/>
                  <rdf:li rdf:resource="https://identifiers.org/hmdb/HMDB00299"/>
                  <rdf:li rdf:resource="https://identifiers.org/kegg.compound/C01762"/>
                  <rdf:li rdf:resource="https://identifiers.org/metanetx.chemical/MNXM687"/>
                  <rdf:li rdf:resource="https://identifiers.org/seed.compound/cpd01217"/>
                </rdf:Bag>
              </bqbiol:is>
            </rdf:Description>
          </rdf:RDF>
        </annotation>
      </species>
      <species metaid="meta_M_xmp_p" sboTerm="SBO:0000247" id="M_xmp_p" name="Xanthosine 5&apos;-phosphate" compartment="p" hasOnlySubstanceUnits="false" boundaryCondition="false" constant="false" fbc:charge="-2" fbc:chemicalFormula="C10H11N4O9P">
        <annotation>
          <rdf:RDF xmlns:rdf="http://www.w3.org/1999/02/22-rdf-syntax-ns#" xmlns:dcterms="http://purl.org/dc/terms/" xmlns:vCard="http://www.w3.org/2001/vcard-rdf/3.0#" xmlns:vCard4="http://www.w3.org/2006/vcard/ns#" xmlns:bqbiol="http://biomodels.net/biology-qualifiers/" xmlns:bqmodel="http://biomodels.net/model-qualifiers/">
            <rdf:Description rdf:about="#meta_M_xmp_p">
              <bqbiol:is>
                <rdf:Bag>
                  <rdf:li rdf:resource="https://identifiers.org/bigg.metabolite/xmp"/>
                  <rdf:li rdf:resource="https://identifiers.org/biocyc/META:XANTHOSINE-5-PHOSPHATE"/>
                  <rdf:li rdf:resource="https://identifiers.org/chebi/CHEBI:10067"/>
                  <rdf:li rdf:resource="https://identifiers.org/chebi/CHEBI:10938"/>
                  <rdf:li rdf:resource="https://identifiers.org/chebi/CHEBI:15324"/>
                  <rdf:li rdf:resource="https://identifiers.org/chebi/CHEBI:15652"/>
                  <rdf:li rdf:resource="https://identifiers.org/chebi/CHEBI:27328"/>
                  <rdf:li rdf:resource="https://identifiers.org/chebi/CHEBI:57464"/>
                  <rdf:li rdf:resource="https://identifiers.org/hmdb/HMDB62755"/>
                  <rdf:li rdf:resource="https://identifiers.org/kegg.compound/C00655"/>
                  <rdf:li rdf:resource="https://identifiers.org/metanetx.chemical/MNXM298"/>
                  <rdf:li rdf:resource="https://identifiers.org/seed.compound/cpd00497"/>
                </rdf:Bag>
              </bqbiol:is>
            </rdf:Description>
          </rdf:RDF>
        </annotation>
      </species>
      <species metaid="meta_M_dimp_c" sboTerm="SBO:0000247" id="M_dimp_c" name="DIMP C10H12N4O7P" compartment="c" hasOnlySubstanceUnits="false" boundaryCondition="false" constant="false" fbc:charge="-2" fbc:chemicalFormula="C10H11N4O7P">
        <annotation>
          <rdf:RDF xmlns:rdf="http://www.w3.org/1999/02/22-rdf-syntax-ns#" xmlns:dcterms="http://purl.org/dc/terms/" xmlns:vCard="http://www.w3.org/2001/vcard-rdf/3.0#" xmlns:vCard4="http://www.w3.org/2006/vcard/ns#" xmlns:bqbiol="http://biomodels.net/biology-qualifiers/" xmlns:bqmodel="http://biomodels.net/model-qualifiers/">
            <rdf:Description rdf:about="#meta_M_dimp_c">
              <bqbiol:is>
                <rdf:Bag>
                  <rdf:li rdf:resource="https://identifiers.org/bigg.metabolite/dimp"/>
                  <rdf:li rdf:resource="https://identifiers.org/biocyc/META:DIMP"/>
                  <rdf:li rdf:resource="https://identifiers.org/chebi/CHEBI:19250"/>
                  <rdf:li rdf:resource="https://identifiers.org/chebi/CHEBI:28806"/>
                  <rdf:li rdf:resource="https://identifiers.org/chebi/CHEBI:41998"/>
                  <rdf:li rdf:resource="https://identifiers.org/chebi/CHEBI:43315"/>
                  <rdf:li rdf:resource="https://identifiers.org/chebi/CHEBI:43377"/>
                  <rdf:li rdf:resource="https://identifiers.org/chebi/CHEBI:43384"/>
                  <rdf:li rdf:resource="https://identifiers.org/chebi/CHEBI:43389"/>
                  <rdf:li rdf:resource="https://identifiers.org/chebi/CHEBI:44500"/>
                  <rdf:li rdf:resource="https://identifiers.org/chebi/CHEBI:61194"/>
                  <rdf:li rdf:resource="https://identifiers.org/chebi/CHEBI:837"/>
                  <rdf:li rdf:resource="https://identifiers.org/hmdb/HMDB06555"/>
                  <rdf:li rdf:resource="https://identifiers.org/kegg.compound/C06196"/>
                  <rdf:li rdf:resource="https://identifiers.org/metanetx.chemical/MNXM1922"/>
                  <rdf:li rdf:resource="https://identifiers.org/seed.compound/cpd03704"/>
                </rdf:Bag>
              </bqbiol:is>
            </rdf:Description>
          </rdf:RDF>
        </annotation>
      </species>
      <species metaid="meta_M_ump_p" sboTerm="SBO:0000247" id="M_ump_p" name="UMP C9H11N2O9P" compartment="p" hasOnlySubstanceUnits="false" boundaryCondition="false" constant="false" fbc:charge="-2" fbc:chemicalFormula="C9H11N2O9P">
        <annotation>
          <rdf:RDF xmlns:rdf="http://www.w3.org/1999/02/22-rdf-syntax-ns#" xmlns:dcterms="http://purl.org/dc/terms/" xmlns:vCard="http://www.w3.org/2001/vcard-rdf/3.0#" xmlns:vCard4="http://www.w3.org/2006/vcard/ns#" xmlns:bqbiol="http://biomodels.net/biology-qualifiers/" xmlns:bqmodel="http://biomodels.net/model-qualifiers/">
            <rdf:Description rdf:about="#meta_M_ump_p">
              <bqbiol:is>
                <rdf:Bag>
                  <rdf:li rdf:resource="https://identifiers.org/bigg.metabolite/ump"/>
                  <rdf:li rdf:resource="https://identifiers.org/biocyc/META:UMP"/>
                  <rdf:li rdf:resource="https://identifiers.org/chebi/CHEBI:13508"/>
                  <rdf:li rdf:resource="https://identifiers.org/chebi/CHEBI:13509"/>
                  <rdf:li rdf:resource="https://identifiers.org/chebi/CHEBI:16695"/>
                  <rdf:li rdf:resource="https://identifiers.org/chebi/CHEBI:27231"/>
                  <rdf:li rdf:resource="https://identifiers.org/chebi/CHEBI:46362"/>
                  <rdf:li rdf:resource="https://identifiers.org/chebi/CHEBI:46382"/>
                  <rdf:li rdf:resource="https://identifiers.org/chebi/CHEBI:46385"/>
                  <rdf:li rdf:resource="https://identifiers.org/chebi/CHEBI:47721"/>
                  <rdf:li rdf:resource="https://identifiers.org/chebi/CHEBI:57865"/>
                  <rdf:li rdf:resource="https://identifiers.org/chebi/CHEBI:9849"/>
                  <rdf:li rdf:resource="https://identifiers.org/kegg.compound/C00105"/>
                  <rdf:li rdf:resource="https://identifiers.org/metanetx.chemical/MNXM80"/>
                  <rdf:li rdf:resource="https://identifiers.org/seed.compound/cpd00091"/>
                </rdf:Bag>
              </bqbiol:is>
            </rdf:Description>
          </rdf:RDF>
        </annotation>
      </species>
      <species metaid="meta_M_uri_p" sboTerm="SBO:0000247" id="M_uri_p" name="Uridine" compartment="p" hasOnlySubstanceUnits="false" boundaryCondition="false" constant="false" fbc:charge="0" fbc:chemicalFormula="C9H12N2O6">
        <annotation>
          <rdf:RDF xmlns:rdf="http://www.w3.org/1999/02/22-rdf-syntax-ns#" xmlns:dcterms="http://purl.org/dc/terms/" xmlns:vCard="http://www.w3.org/2001/vcard-rdf/3.0#" xmlns:vCard4="http://www.w3.org/2006/vcard/ns#" xmlns:bqbiol="http://biomodels.net/biology-qualifiers/" xmlns:bqmodel="http://biomodels.net/model-qualifiers/">
            <rdf:Description rdf:about="#meta_M_uri_p">
              <bqbiol:is>
                <rdf:Bag>
                  <rdf:li rdf:resource="https://identifiers.org/bigg.metabolite/uri"/>
                  <rdf:li rdf:resource="https://identifiers.org/biocyc/META:URIDINE"/>
                  <rdf:li rdf:resource="https://identifiers.org/chebi/CHEBI:15296"/>
                  <rdf:li rdf:resource="https://identifiers.org/chebi/CHEBI:16704"/>
                  <rdf:li rdf:resource="https://identifiers.org/chebi/CHEBI:27227"/>
                  <rdf:li rdf:resource="https://identifiers.org/chebi/CHEBI:46386"/>
                  <rdf:li rdf:resource="https://identifiers.org/chebi/CHEBI:46391"/>
                  <rdf:li rdf:resource="https://identifiers.org/chebi/CHEBI:46460"/>
                  <rdf:li rdf:resource="https://identifiers.org/chebi/CHEBI:46463"/>
                  <rdf:li rdf:resource="https://identifiers.org/chebi/CHEBI:9893"/>
                  <rdf:li rdf:resource="https://identifiers.org/hmdb/HMDB00296"/>
                  <rdf:li rdf:resource="https://identifiers.org/kegg.compound/C00299"/>
                  <rdf:li rdf:resource="https://identifiers.org/metanetx.chemical/MNXM288"/>
                  <rdf:li rdf:resource="https://identifiers.org/seed.compound/cpd00249"/>
                </rdf:Bag>
              </bqbiol:is>
            </rdf:Description>
          </rdf:RDF>
        </annotation>
      </species>
      <species metaid="meta_M_thymd_c" sboTerm="SBO:0000247" id="M_thymd_c" name="Thymidine C10H14N2O5" compartment="c" hasOnlySubstanceUnits="false" boundaryCondition="false" constant="false" fbc:charge="0" fbc:chemicalFormula="C10H14N2O5">
        <annotation>
          <rdf:RDF xmlns:rdf="http://www.w3.org/1999/02/22-rdf-syntax-ns#" xmlns:dcterms="http://purl.org/dc/terms/" xmlns:vCard="http://www.w3.org/2001/vcard-rdf/3.0#" xmlns:vCard4="http://www.w3.org/2006/vcard/ns#" xmlns:bqbiol="http://biomodels.net/biology-qualifiers/" xmlns:bqmodel="http://biomodels.net/model-qualifiers/">
            <rdf:Description rdf:about="#meta_M_thymd_c">
              <bqbiol:is>
                <rdf:Bag>
                  <rdf:li rdf:resource="https://identifiers.org/bigg.metabolite/thymd"/>
                  <rdf:li rdf:resource="https://identifiers.org/biocyc/META:THYMIDINE"/>
                  <rdf:li rdf:resource="https://identifiers.org/chebi/CHEBI:15244"/>
                  <rdf:li rdf:resource="https://identifiers.org/chebi/CHEBI:17748"/>
                  <rdf:li rdf:resource="https://identifiers.org/chebi/CHEBI:19273"/>
                  <rdf:li rdf:resource="https://identifiers.org/chebi/CHEBI:45782"/>
                  <rdf:li rdf:resource="https://identifiers.org/chebi/CHEBI:45834"/>
                  <rdf:li rdf:resource="https://identifiers.org/chebi/CHEBI:45917"/>
                  <rdf:li rdf:resource="https://identifiers.org/chebi/CHEBI:45918"/>
                  <rdf:li rdf:resource="https://identifiers.org/chebi/CHEBI:53527"/>
                  <rdf:li rdf:resource="https://identifiers.org/chebi/CHEBI:9579"/>
                  <rdf:li rdf:resource="https://identifiers.org/hmdb/HMDB00273"/>
                  <rdf:li rdf:resource="https://identifiers.org/kegg.compound/C00214"/>
                  <rdf:li rdf:resource="https://identifiers.org/metanetx.chemical/MNXM420"/>
                  <rdf:li rdf:resource="https://identifiers.org/seed.compound/cpd00184"/>
                </rdf:Bag>
              </bqbiol:is>
            </rdf:Description>
          </rdf:RDF>
        </annotation>
      </species>
      <species metaid="meta_M_thymd_p" sboTerm="SBO:0000247" id="M_thymd_p" name="Thymidine C10H14N2O5" compartment="p" hasOnlySubstanceUnits="false" boundaryCondition="false" constant="false" fbc:charge="0" fbc:chemicalFormula="C10H14N2O5">
        <annotation>
          <rdf:RDF xmlns:rdf="http://www.w3.org/1999/02/22-rdf-syntax-ns#" xmlns:dcterms="http://purl.org/dc/terms/" xmlns:vCard="http://www.w3.org/2001/vcard-rdf/3.0#" xmlns:vCard4="http://www.w3.org/2006/vcard/ns#" xmlns:bqbiol="http://biomodels.net/biology-qualifiers/" xmlns:bqmodel="http://biomodels.net/model-qualifiers/">
            <rdf:Description rdf:about="#meta_M_thymd_p">
              <bqbiol:is>
                <rdf:Bag>
                  <rdf:li rdf:resource="https://identifiers.org/bigg.metabolite/thymd"/>
                  <rdf:li rdf:resource="https://identifiers.org/biocyc/META:THYMIDINE"/>
                  <rdf:li rdf:resource="https://identifiers.org/chebi/CHEBI:15244"/>
                  <rdf:li rdf:resource="https://identifiers.org/chebi/CHEBI:17748"/>
                  <rdf:li rdf:resource="https://identifiers.org/chebi/CHEBI:19273"/>
                  <rdf:li rdf:resource="https://identifiers.org/chebi/CHEBI:45782"/>
                  <rdf:li rdf:resource="https://identifiers.org/chebi/CHEBI:45834"/>
                  <rdf:li rdf:resource="https://identifiers.org/chebi/CHEBI:45917"/>
                  <rdf:li rdf:resource="https://identifiers.org/chebi/CHEBI:45918"/>
                  <rdf:li rdf:resource="https://identifiers.org/chebi/CHEBI:53527"/>
                  <rdf:li rdf:resource="https://identifiers.org/chebi/CHEBI:9579"/>
                  <rdf:li rdf:resource="https://identifiers.org/hmdb/HMDB00273"/>
                  <rdf:li rdf:resource="https://identifiers.org/kegg.compound/C00214"/>
                  <rdf:li rdf:resource="https://identifiers.org/metanetx.chemical/MNXM420"/>
                  <rdf:li rdf:resource="https://identifiers.org/seed.compound/cpd00184"/>
                </rdf:Bag>
              </bqbiol:is>
            </rdf:Description>
          </rdf:RDF>
        </annotation>
      </species>
      <species metaid="meta_M_didp_c" sboTerm="SBO:0000247" id="M_didp_c" name="DIDP; 2&apos;-deoxyinosine-5&apos;-diphosphate(3-)" compartment="c" hasOnlySubstanceUnits="false" boundaryCondition="false" constant="false" fbc:charge="-3" fbc:chemicalFormula="C10H11N4O10P2">
        <annotation>
          <rdf:RDF xmlns:rdf="http://www.w3.org/1999/02/22-rdf-syntax-ns#" xmlns:dcterms="http://purl.org/dc/terms/" xmlns:vCard="http://www.w3.org/2001/vcard-rdf/3.0#" xmlns:vCard4="http://www.w3.org/2006/vcard/ns#" xmlns:bqbiol="http://biomodels.net/biology-qualifiers/" xmlns:bqmodel="http://biomodels.net/model-qualifiers/">
            <rdf:Description rdf:about="#meta_M_didp_c">
              <bqbiol:is>
                <rdf:Bag>
                  <rdf:li rdf:resource="https://identifiers.org/bigg.metabolite/didp"/>
                  <rdf:li rdf:resource="https://identifiers.org/biocyc/META:CPD0-2231"/>
                  <rdf:li rdf:resource="https://identifiers.org/chebi/CHEBI:10498"/>
                  <rdf:li rdf:resource="https://identifiers.org/chebi/CHEBI:19249"/>
                  <rdf:li rdf:resource="https://identifiers.org/chebi/CHEBI:28823"/>
                  <rdf:li rdf:resource="https://identifiers.org/chebi/CHEBI:62286"/>
                  <rdf:li rdf:resource="https://identifiers.org/hmdb/HMDB03536"/>
                  <rdf:li rdf:resource="https://identifiers.org/kegg.compound/C01344"/>
                  <rdf:li rdf:resource="https://identifiers.org/metanetx.chemical/MNXM2174"/>
                  <rdf:li rdf:resource="https://identifiers.org/seed.compound/cpd00976"/>
                </rdf:Bag>
              </bqbiol:is>
            </rdf:Description>
          </rdf:RDF>
        </annotation>
      </species>
      <species metaid="meta_M_ditp_c" sboTerm="SBO:0000247" id="M_ditp_c" name="DITP(4-)" compartment="c" hasOnlySubstanceUnits="false" boundaryCondition="false" constant="false" fbc:charge="-4" fbc:chemicalFormula="C10H11N4O13P3">
        <annotation>
          <rdf:RDF xmlns:rdf="http://www.w3.org/1999/02/22-rdf-syntax-ns#" xmlns:dcterms="http://purl.org/dc/terms/" xmlns:vCard="http://www.w3.org/2001/vcard-rdf/3.0#" xmlns:vCard4="http://www.w3.org/2006/vcard/ns#" xmlns:bqbiol="http://biomodels.net/biology-qualifiers/" xmlns:bqmodel="http://biomodels.net/model-qualifiers/">
            <rdf:Description rdf:about="#meta_M_ditp_c">
              <bqbiol:is>
                <rdf:Bag>
                  <rdf:li rdf:resource="https://identifiers.org/bigg.metabolite/ditp"/>
                  <rdf:li rdf:resource="https://identifiers.org/biocyc/META:DITP"/>
                  <rdf:li rdf:resource="https://identifiers.org/chebi/CHEBI:10499"/>
                  <rdf:li rdf:resource="https://identifiers.org/chebi/CHEBI:19251"/>
                  <rdf:li rdf:resource="https://identifiers.org/chebi/CHEBI:28807"/>
                  <rdf:li rdf:resource="https://identifiers.org/chebi/CHEBI:61382"/>
                  <rdf:li rdf:resource="https://identifiers.org/kegg.compound/C01345"/>
                  <rdf:li rdf:resource="https://identifiers.org/metanetx.chemical/MNXM1325"/>
                  <rdf:li rdf:resource="https://identifiers.org/seed.compound/cpd00977"/>
                </rdf:Bag>
              </bqbiol:is>
            </rdf:Description>
          </rdf:RDF>
        </annotation>
      </species>
      <species metaid="meta_M_xtp_c" sboTerm="SBO:0000247" id="M_xtp_c" name="XTP" compartment="c" hasOnlySubstanceUnits="false" boundaryCondition="false" constant="false" fbc:charge="-4" fbc:chemicalFormula="C10H11N4O15P3">
        <annotation>
          <rdf:RDF xmlns:rdf="http://www.w3.org/1999/02/22-rdf-syntax-ns#" xmlns:dcterms="http://purl.org/dc/terms/" xmlns:vCard="http://www.w3.org/2001/vcard-rdf/3.0#" xmlns:vCard4="http://www.w3.org/2006/vcard/ns#" xmlns:bqbiol="http://biomodels.net/biology-qualifiers/" xmlns:bqmodel="http://biomodels.net/model-qualifiers/">
            <rdf:Description rdf:about="#meta_M_xtp_c">
              <bqbiol:is>
                <rdf:Bag>
                  <rdf:li rdf:resource="https://identifiers.org/bigg.metabolite/xtp"/>
                  <rdf:li rdf:resource="https://identifiers.org/biocyc/META:XTP"/>
                  <rdf:li rdf:resource="https://identifiers.org/chebi/CHEBI:10049"/>
                  <rdf:li rdf:resource="https://identifiers.org/chebi/CHEBI:59885"/>
                  <rdf:li rdf:resource="https://identifiers.org/chebi/CHEBI:61314"/>
                  <rdf:li rdf:resource="https://identifiers.org/kegg.compound/C00700"/>
                  <rdf:li rdf:resource="https://identifiers.org/metanetx.chemical/MNXM1860"/>
                  <rdf:li rdf:resource="https://identifiers.org/seed.compound/cpd00530"/>
                </rdf:Bag>
              </bqbiol:is>
            </rdf:Description>
          </rdf:RDF>
        </annotation>
      </species>
      <species metaid="meta_M_xdp_c" sboTerm="SBO:0000247" id="M_xdp_c" name="XDP" compartment="c" hasOnlySubstanceUnits="false" boundaryCondition="false" constant="false" fbc:charge="-3" fbc:chemicalFormula="C10H11N4O12P2">
        <annotation>
          <rdf:RDF xmlns:rdf="http://www.w3.org/1999/02/22-rdf-syntax-ns#" xmlns:dcterms="http://purl.org/dc/terms/" xmlns:vCard="http://www.w3.org/2001/vcard-rdf/3.0#" xmlns:vCard4="http://www.w3.org/2006/vcard/ns#" xmlns:bqbiol="http://biomodels.net/biology-qualifiers/" xmlns:bqmodel="http://biomodels.net/model-qualifiers/">
            <rdf:Description rdf:about="#meta_M_xdp_c">
              <bqbiol:is>
                <rdf:Bag>
                  <rdf:li rdf:resource="https://identifiers.org/bigg.metabolite/xdp"/>
                  <rdf:li rdf:resource="https://identifiers.org/biocyc/META:XDP"/>
                  <rdf:li rdf:resource="https://identifiers.org/chebi/CHEBI:10048"/>
                  <rdf:li rdf:resource="https://identifiers.org/chebi/CHEBI:59884"/>
                  <rdf:li rdf:resource="https://identifiers.org/kegg.compound/C01337"/>
                  <rdf:li rdf:resource="https://identifiers.org/metanetx.chemical/MNXM4133"/>
                  <rdf:li rdf:resource="https://identifiers.org/seed.compound/cpd00972"/>
                </rdf:Bag>
              </bqbiol:is>
            </rdf:Description>
          </rdf:RDF>
        </annotation>
      </species>
      <species metaid="meta_M_o16a4colipa_p" sboTerm="SBO:0000247" id="M_o16a4colipa_p" name="(O16 antigen)x4 core oligosaccharide lipid A" compartment="p" hasOnlySubstanceUnits="false" boundaryCondition="false" constant="false" fbc:charge="-11" fbc:chemicalFormula="C312H523N6O200P4">
        <annotation>
          <rdf:RDF xmlns:rdf="http://www.w3.org/1999/02/22-rdf-syntax-ns#" xmlns:dcterms="http://purl.org/dc/terms/" xmlns:vCard="http://www.w3.org/2001/vcard-rdf/3.0#" xmlns:vCard4="http://www.w3.org/2006/vcard/ns#" xmlns:bqbiol="http://biomodels.net/biology-qualifiers/" xmlns:bqmodel="http://biomodels.net/model-qualifiers/">
            <rdf:Description rdf:about="#meta_M_o16a4colipa_p">
              <bqbiol:is>
                <rdf:Bag>
                  <rdf:li rdf:resource="https://identifiers.org/bigg.metabolite/o16a4colipa"/>
                  <rdf:li rdf:resource="https://identifiers.org/metanetx.chemical/MNXM91789"/>
                  <rdf:li rdf:resource="https://identifiers.org/seed.compound/cpd15518"/>
                </rdf:Bag>
              </bqbiol:is>
            </rdf:Description>
          </rdf:RDF>
        </annotation>
      </species>
      <species metaid="meta_M_gfgaragund_c" sboTerm="SBO:0000247" id="M_gfgaragund_c" name="Galactofuranosyl-glucosyl-O-acetyl-rhamanosyl-N-acetylglucosamyl-undecaprenyl diphosphate" compartment="c" hasOnlySubstanceUnits="false" boundaryCondition="false" constant="false" fbc:charge="-2" fbc:chemicalFormula="C83H135N1O27P2">
        <annotation>
          <rdf:RDF xmlns:rdf="http://www.w3.org/1999/02/22-rdf-syntax-ns#" xmlns:dcterms="http://purl.org/dc/terms/" xmlns:vCard="http://www.w3.org/2001/vcard-rdf/3.0#" xmlns:vCard4="http://www.w3.org/2006/vcard/ns#" xmlns:bqbiol="http://biomodels.net/biology-qualifiers/" xmlns:bqmodel="http://biomodels.net/model-qualifiers/">
            <rdf:Description rdf:about="#meta_M_gfgaragund_c">
              <bqbiol:is>
                <rdf:Bag>
                  <rdf:li rdf:resource="https://identifiers.org/bigg.metabolite/gfgaragund"/>
                  <rdf:li rdf:resource="https://identifiers.org/biocyc/META:CPD0-2219"/>
                  <rdf:li rdf:resource="https://identifiers.org/metanetx.chemical/MNXM54130"/>
                  <rdf:li rdf:resource="https://identifiers.org/seed.compound/cpd15473"/>
                </rdf:Bag>
              </bqbiol:is>
            </rdf:Description>
          </rdf:RDF>
        </annotation>
      </species>
      <species metaid="meta_M_o16aund_c" sboTerm="SBO:0000247" id="M_o16aund_c" name="O16 antigen undecaprenyl diphosphate" compartment="c" hasOnlySubstanceUnits="false" boundaryCondition="false" constant="false" fbc:charge="-2" fbc:chemicalFormula="C89H145N1O32P2">
        <annotation>
          <rdf:RDF xmlns:rdf="http://www.w3.org/1999/02/22-rdf-syntax-ns#" xmlns:dcterms="http://purl.org/dc/terms/" xmlns:vCard="http://www.w3.org/2001/vcard-rdf/3.0#" xmlns:vCard4="http://www.w3.org/2006/vcard/ns#" xmlns:bqbiol="http://biomodels.net/biology-qualifiers/" xmlns:bqmodel="http://biomodels.net/model-qualifiers/">
            <rdf:Description rdf:about="#meta_M_o16aund_c">
              <bqbiol:is>
                <rdf:Bag>
                  <rdf:li rdf:resource="https://identifiers.org/bigg.metabolite/o16aund"/>
                  <rdf:li rdf:resource="https://identifiers.org/biocyc/META:CPD0-2279"/>
                  <rdf:li rdf:resource="https://identifiers.org/metanetx.chemical/MNXM65211"/>
                  <rdf:li rdf:resource="https://identifiers.org/seed.compound/cpd15520"/>
                </rdf:Bag>
              </bqbiol:is>
            </rdf:Description>
          </rdf:RDF>
        </annotation>
      </species>
      <species metaid="meta_M_o2s_p" sboTerm="SBO:0000247" id="M_o2s_p" name="Superoxide anion" compartment="p" hasOnlySubstanceUnits="false" boundaryCondition="false" constant="false" fbc:charge="-1" fbc:chemicalFormula="O2">
        <annotation>
          <rdf:RDF xmlns:rdf="http://www.w3.org/1999/02/22-rdf-syntax-ns#" xmlns:dcterms="http://purl.org/dc/terms/" xmlns:vCard="http://www.w3.org/2001/vcard-rdf/3.0#" xmlns:vCard4="http://www.w3.org/2006/vcard/ns#" xmlns:bqbiol="http://biomodels.net/biology-qualifiers/" xmlns:bqmodel="http://biomodels.net/model-qualifiers/">
            <rdf:Description rdf:about="#meta_M_o2s_p">
              <bqbiol:is>
                <rdf:Bag>
                  <rdf:li rdf:resource="https://identifiers.org/bigg.metabolite/o2s"/>
                  <rdf:li rdf:resource="https://identifiers.org/biocyc/META:SUPER-OXIDE"/>
                  <rdf:li rdf:resource="https://identifiers.org/chebi/CHEBI:15143"/>
                  <rdf:li rdf:resource="https://identifiers.org/chebi/CHEBI:18421"/>
                  <rdf:li rdf:resource="https://identifiers.org/chebi/CHEBI:25935"/>
                  <rdf:li rdf:resource="https://identifiers.org/chebi/CHEBI:26839"/>
                  <rdf:li rdf:resource="https://identifiers.org/chebi/CHEBI:30492"/>
                  <rdf:li rdf:resource="https://identifiers.org/chebi/CHEBI:7710"/>
                  <rdf:li rdf:resource="https://identifiers.org/hmdb/HMDB02168"/>
                  <rdf:li rdf:resource="https://identifiers.org/kegg.compound/C00704"/>
                  <rdf:li rdf:resource="https://identifiers.org/metanetx.chemical/MNXM330"/>
                </rdf:Bag>
              </bqbiol:is>
            </rdf:Description>
          </rdf:RDF>
        </annotation>
      </species>
      <species metaid="meta_M_hgmeACP_c" sboTerm="SBO:0000247" id="M_hgmeACP_c" name="3-Hydroxyglutaryl-[acyl-carrier protein] methyl ester" compartment="c" hasOnlySubstanceUnits="false" boundaryCondition="false" constant="false" fbc:charge="-1" fbc:chemicalFormula="C17H29N2O11PRS">
        <annotation>
          <rdf:RDF xmlns:rdf="http://www.w3.org/1999/02/22-rdf-syntax-ns#" xmlns:dcterms="http://purl.org/dc/terms/" xmlns:vCard="http://www.w3.org/2001/vcard-rdf/3.0#" xmlns:vCard4="http://www.w3.org/2006/vcard/ns#" xmlns:bqbiol="http://biomodels.net/biology-qualifiers/" xmlns:bqmodel="http://biomodels.net/model-qualifiers/">
            <rdf:Description rdf:about="#meta_M_hgmeACP_c">
              <bqbiol:is>
                <rdf:Bag>
                  <rdf:li rdf:resource="https://identifiers.org/bigg.metabolite/hgmeACP"/>
                  <rdf:li rdf:resource="https://identifiers.org/biocyc/META:3-Hydroxyglutaryl-ACP-methyl-ester"/>
                  <rdf:li rdf:resource="https://identifiers.org/kegg.compound/C20373"/>
                  <rdf:li rdf:resource="https://identifiers.org/metanetx.chemical/MNXM97395"/>
                  <rdf:li rdf:resource="https://identifiers.org/seed.compound/cpd22022"/>
                </rdf:Bag>
              </bqbiol:is>
            </rdf:Description>
          </rdf:RDF>
        </annotation>
      </species>
      <species metaid="meta_M_ogmeACP_c" sboTerm="SBO:0000247" id="M_ogmeACP_c" name="3-Oxo-glutaryl-[acyl-carrier protein] methyl ester" compartment="c" hasOnlySubstanceUnits="false" boundaryCondition="false" constant="false" fbc:charge="-1" fbc:chemicalFormula="C17H27N2O11PRS">
        <annotation>
          <rdf:RDF xmlns:rdf="http://www.w3.org/1999/02/22-rdf-syntax-ns#" xmlns:dcterms="http://purl.org/dc/terms/" xmlns:vCard="http://www.w3.org/2001/vcard-rdf/3.0#" xmlns:vCard4="http://www.w3.org/2006/vcard/ns#" xmlns:bqbiol="http://biomodels.net/biology-qualifiers/" xmlns:bqmodel="http://biomodels.net/model-qualifiers/">
            <rdf:Description rdf:about="#meta_M_ogmeACP_c">
              <bqbiol:is>
                <rdf:Bag>
                  <rdf:li rdf:resource="https://identifiers.org/bigg.metabolite/ogmeACP"/>
                  <rdf:li rdf:resource="https://identifiers.org/metanetx.chemical/MNXM147799"/>
                </rdf:Bag>
              </bqbiol:is>
            </rdf:Description>
          </rdf:RDF>
        </annotation>
      </species>
      <species metaid="meta_M_ohpb_c" sboTerm="SBO:0000247" id="M_ohpb_c" name="2-Oxo-3-hydroxy-4-phosphobutanoate" compartment="c" hasOnlySubstanceUnits="false" boundaryCondition="false" constant="false" fbc:charge="-3" fbc:chemicalFormula="C4H4O8P">
        <annotation>
          <rdf:RDF xmlns:rdf="http://www.w3.org/1999/02/22-rdf-syntax-ns#" xmlns:dcterms="http://purl.org/dc/terms/" xmlns:vCard="http://www.w3.org/2001/vcard-rdf/3.0#" xmlns:vCard4="http://www.w3.org/2006/vcard/ns#" xmlns:bqbiol="http://biomodels.net/biology-qualifiers/" xmlns:bqmodel="http://biomodels.net/model-qualifiers/">
            <rdf:Description rdf:about="#meta_M_ohpb_c">
              <bqbiol:is>
                <rdf:Bag>
                  <rdf:li rdf:resource="https://identifiers.org/bigg.metabolite/ohpb"/>
                  <rdf:li rdf:resource="https://identifiers.org/biocyc/META:3OH-4P-OH-ALPHA-KETOBUTYRATE"/>
                  <rdf:li rdf:resource="https://identifiers.org/chebi/CHEBI:1240"/>
                  <rdf:li rdf:resource="https://identifiers.org/chebi/CHEBI:19731"/>
                  <rdf:li rdf:resource="https://identifiers.org/chebi/CHEBI:27951"/>
                  <rdf:li rdf:resource="https://identifiers.org/chebi/CHEBI:58538"/>
                  <rdf:li rdf:resource="https://identifiers.org/hmdb/HMDB06801"/>
                  <rdf:li rdf:resource="https://identifiers.org/kegg.compound/C06054"/>
                  <rdf:li rdf:resource="https://identifiers.org/metanetx.chemical/MNXM1514"/>
                  <rdf:li rdf:resource="https://identifiers.org/seed.compound/cpd03606"/>
                </rdf:Bag>
              </bqbiol:is>
            </rdf:Description>
          </rdf:RDF>
        </annotation>
      </species>
      <species metaid="meta_M_2omph_c" sboTerm="SBO:0000247" id="M_2omph_c" name="2-Octaprenyl-6-methoxyphenol" compartment="c" hasOnlySubstanceUnits="false" boundaryCondition="false" constant="false" fbc:charge="0" fbc:chemicalFormula="C47H72O2">
        <annotation>
          <rdf:RDF xmlns:rdf="http://www.w3.org/1999/02/22-rdf-syntax-ns#" xmlns:dcterms="http://purl.org/dc/terms/" xmlns:vCard="http://www.w3.org/2001/vcard-rdf/3.0#" xmlns:vCard4="http://www.w3.org/2006/vcard/ns#" xmlns:bqbiol="http://biomodels.net/biology-qualifiers/" xmlns:bqmodel="http://biomodels.net/model-qualifiers/">
            <rdf:Description rdf:about="#meta_M_2omph_c">
              <bqbiol:is>
                <rdf:Bag>
                  <rdf:li rdf:resource="https://identifiers.org/bigg.metabolite/2omph"/>
                  <rdf:li rdf:resource="https://identifiers.org/biocyc/META:2-OCTAPRENYL-6-METHOXYPHENOL"/>
                  <rdf:li rdf:resource="https://identifiers.org/chebi/CHEBI:1235"/>
                  <rdf:li rdf:resource="https://identifiers.org/kegg.compound/C05812"/>
                  <rdf:li rdf:resource="https://identifiers.org/metanetx.chemical/MNXM1707"/>
                  <rdf:li rdf:resource="https://identifiers.org/seed.compound/cpd03446"/>
                </rdf:Bag>
              </bqbiol:is>
            </rdf:Description>
          </rdf:RDF>
        </annotation>
      </species>
      <species metaid="meta_M_2ombzl_c" sboTerm="SBO:0000247" id="M_2ombzl_c" name="2-Octaprenyl-6-methoxy-1,4-benzoquinol" compartment="c" hasOnlySubstanceUnits="false" boundaryCondition="false" constant="false" fbc:charge="0" fbc:chemicalFormula="C47H72O3">
        <annotation>
          <rdf:RDF xmlns:rdf="http://www.w3.org/1999/02/22-rdf-syntax-ns#" xmlns:dcterms="http://purl.org/dc/terms/" xmlns:vCard="http://www.w3.org/2001/vcard-rdf/3.0#" xmlns:vCard4="http://www.w3.org/2006/vcard/ns#" xmlns:bqbiol="http://biomodels.net/biology-qualifiers/" xmlns:bqmodel="http://biomodels.net/model-qualifiers/">
            <rdf:Description rdf:about="#meta_M_2ombzl_c">
              <bqbiol:is>
                <rdf:Bag>
                  <rdf:li rdf:resource="https://identifiers.org/bigg.metabolite/2ombzl"/>
                  <rdf:li rdf:resource="https://identifiers.org/metanetx.chemical/MNXM162799"/>
                  <rdf:li rdf:resource="https://identifiers.org/seed.compound/cpd15359"/>
                </rdf:Bag>
              </bqbiol:is>
            </rdf:Description>
          </rdf:RDF>
        </annotation>
      </species>
      <species metaid="meta_M_2ommbl_c" sboTerm="SBO:0000247" id="M_2ommbl_c" name="2-Octaprenyl-3-methyl-6-methoxy- 1,4-benzoquinol" compartment="c" hasOnlySubstanceUnits="false" boundaryCondition="false" constant="false" fbc:charge="0" fbc:chemicalFormula="C48H74O3">
        <annotation>
          <rdf:RDF xmlns:rdf="http://www.w3.org/1999/02/22-rdf-syntax-ns#" xmlns:dcterms="http://purl.org/dc/terms/" xmlns:vCard="http://www.w3.org/2001/vcard-rdf/3.0#" xmlns:vCard4="http://www.w3.org/2006/vcard/ns#" xmlns:bqbiol="http://biomodels.net/biology-qualifiers/" xmlns:bqmodel="http://biomodels.net/model-qualifiers/">
            <rdf:Description rdf:about="#meta_M_2ommbl_c">
              <bqbiol:is>
                <rdf:Bag>
                  <rdf:li rdf:resource="https://identifiers.org/bigg.metabolite/2ommbl"/>
                  <rdf:li rdf:resource="https://identifiers.org/hmdb/HMDB11661"/>
                  <rdf:li rdf:resource="https://identifiers.org/metanetx.chemical/MNXM35383"/>
                  <rdf:li rdf:resource="https://identifiers.org/seed.compound/cpd15361"/>
                </rdf:Bag>
              </bqbiol:is>
            </rdf:Description>
          </rdf:RDF>
        </annotation>
      </species>
      <species metaid="meta_M_orot5p_c" sboTerm="SBO:0000247" id="M_orot5p_c" name="Orotidine 5&apos;-phosphate" compartment="c" hasOnlySubstanceUnits="false" boundaryCondition="false" constant="false" fbc:charge="-3" fbc:chemicalFormula="C10H10N2O11P">
        <annotation>
          <rdf:RDF xmlns:rdf="http://www.w3.org/1999/02/22-rdf-syntax-ns#" xmlns:dcterms="http://purl.org/dc/terms/" xmlns:vCard="http://www.w3.org/2001/vcard-rdf/3.0#" xmlns:vCard4="http://www.w3.org/2006/vcard/ns#" xmlns:bqbiol="http://biomodels.net/biology-qualifiers/" xmlns:bqmodel="http://biomodels.net/model-qualifiers/">
            <rdf:Description rdf:about="#meta_M_orot5p_c">
              <bqbiol:is>
                <rdf:Bag>
                  <rdf:li rdf:resource="https://identifiers.org/bigg.metabolite/orot5p"/>
                  <rdf:li rdf:resource="https://identifiers.org/biocyc/META:OROTIDINE-5-PHOSPHATE"/>
                  <rdf:li rdf:resource="https://identifiers.org/chebi/CHEBI:14699"/>
                  <rdf:li rdf:resource="https://identifiers.org/chebi/CHEBI:15842"/>
                  <rdf:li rdf:resource="https://identifiers.org/chebi/CHEBI:25723"/>
                  <rdf:li rdf:resource="https://identifiers.org/chebi/CHEBI:57538"/>
                  <rdf:li rdf:resource="https://identifiers.org/chebi/CHEBI:7788"/>
                  <rdf:li rdf:resource="https://identifiers.org/hmdb/HMDB00218"/>
                  <rdf:li rdf:resource="https://identifiers.org/kegg.compound/C01103"/>
                  <rdf:li rdf:resource="https://identifiers.org/metanetx.chemical/MNXM519"/>
                  <rdf:li rdf:resource="https://identifiers.org/seed.compound/cpd00810"/>
                </rdf:Bag>
              </bqbiol:is>
            </rdf:Description>
          </rdf:RDF>
        </annotation>
      </species>
      <species metaid="meta_M_2oph_c" sboTerm="SBO:0000247" id="M_2oph_c" name="2-Octaprenylphenol" compartment="c" hasOnlySubstanceUnits="false" boundaryCondition="false" constant="false" fbc:charge="0" fbc:chemicalFormula="C46H70O">
        <annotation>
          <rdf:RDF xmlns:rdf="http://www.w3.org/1999/02/22-rdf-syntax-ns#" xmlns:dcterms="http://purl.org/dc/terms/" xmlns:vCard="http://www.w3.org/2001/vcard-rdf/3.0#" xmlns:vCard4="http://www.w3.org/2006/vcard/ns#" xmlns:bqbiol="http://biomodels.net/biology-qualifiers/" xmlns:bqmodel="http://biomodels.net/model-qualifiers/">
            <rdf:Description rdf:about="#meta_M_2oph_c">
              <bqbiol:is>
                <rdf:Bag>
                  <rdf:li rdf:resource="https://identifiers.org/bigg.metabolite/2oph"/>
                  <rdf:li rdf:resource="https://identifiers.org/biocyc/META:2-OCTAPRENYLPHENOL"/>
                  <rdf:li rdf:resource="https://identifiers.org/chebi/CHEBI:1236"/>
                  <rdf:li rdf:resource="https://identifiers.org/chebi/CHEBI:40398"/>
                  <rdf:li rdf:resource="https://identifiers.org/chebi/CHEBI:40407"/>
                  <rdf:li rdf:resource="https://identifiers.org/kegg.compound/C05810"/>
                  <rdf:li rdf:resource="https://identifiers.org/metanetx.chemical/MNXM1886"/>
                  <rdf:li rdf:resource="https://identifiers.org/seed.compound/cpd03444"/>
                </rdf:Bag>
              </bqbiol:is>
            </rdf:Description>
          </rdf:RDF>
        </annotation>
      </species>
      <species metaid="meta_M_hpmeACP_c" sboTerm="SBO:0000247" id="M_hpmeACP_c" name="3-Hydroxypimeloyl-[acyl-carrier protein] methyl ester" compartment="c" hasOnlySubstanceUnits="false" boundaryCondition="false" constant="false" fbc:charge="-1" fbc:chemicalFormula="C19H33N2O11PRS">
        <annotation>
          <rdf:RDF xmlns:rdf="http://www.w3.org/1999/02/22-rdf-syntax-ns#" xmlns:dcterms="http://purl.org/dc/terms/" xmlns:vCard="http://www.w3.org/2001/vcard-rdf/3.0#" xmlns:vCard4="http://www.w3.org/2006/vcard/ns#" xmlns:bqbiol="http://biomodels.net/biology-qualifiers/" xmlns:bqmodel="http://biomodels.net/model-qualifiers/">
            <rdf:Description rdf:about="#meta_M_hpmeACP_c">
              <bqbiol:is>
                <rdf:Bag>
                  <rdf:li rdf:resource="https://identifiers.org/bigg.metabolite/hpmeACP"/>
                  <rdf:li rdf:resource="https://identifiers.org/biocyc/META:3-hydroxypimeloyl-ACP-methyl-esters"/>
                  <rdf:li rdf:resource="https://identifiers.org/kegg.compound/C20377"/>
                  <rdf:li rdf:resource="https://identifiers.org/metanetx.chemical/MNXM10038"/>
                  <rdf:li rdf:resource="https://identifiers.org/seed.compound/cpd22065"/>
                </rdf:Bag>
              </bqbiol:is>
            </rdf:Description>
          </rdf:RDF>
        </annotation>
      </species>
      <species metaid="meta_M_opmeACP_c" sboTerm="SBO:0000247" id="M_opmeACP_c" name="3-Oxo-pimeloyl-[acyl-carrier protein] methyl ester" compartment="c" hasOnlySubstanceUnits="false" boundaryCondition="false" constant="false" fbc:charge="-1" fbc:chemicalFormula="C19H31N2O11PRS">
        <annotation>
          <rdf:RDF xmlns:rdf="http://www.w3.org/1999/02/22-rdf-syntax-ns#" xmlns:dcterms="http://purl.org/dc/terms/" xmlns:vCard="http://www.w3.org/2001/vcard-rdf/3.0#" xmlns:vCard4="http://www.w3.org/2006/vcard/ns#" xmlns:bqbiol="http://biomodels.net/biology-qualifiers/" xmlns:bqmodel="http://biomodels.net/model-qualifiers/">
            <rdf:Description rdf:about="#meta_M_opmeACP_c">
              <bqbiol:is>
                <rdf:Bag>
                  <rdf:li rdf:resource="https://identifiers.org/bigg.metabolite/opmeACP"/>
                  <rdf:li rdf:resource="https://identifiers.org/metanetx.chemical/MNXM147801"/>
                </rdf:Bag>
              </bqbiol:is>
            </rdf:Description>
          </rdf:RDF>
        </annotation>
      </species>
      <species metaid="meta_M_orot_p" sboTerm="SBO:0000247" id="M_orot_p" name="Orotate C5H3N2O4" compartment="p" hasOnlySubstanceUnits="false" boundaryCondition="false" constant="false" fbc:charge="-1" fbc:chemicalFormula="C5H3N2O4">
        <annotation>
          <rdf:RDF xmlns:rdf="http://www.w3.org/1999/02/22-rdf-syntax-ns#" xmlns:dcterms="http://purl.org/dc/terms/" xmlns:vCard="http://www.w3.org/2001/vcard-rdf/3.0#" xmlns:vCard4="http://www.w3.org/2006/vcard/ns#" xmlns:bqbiol="http://biomodels.net/biology-qualifiers/" xmlns:bqmodel="http://biomodels.net/model-qualifiers/">
            <rdf:Description rdf:about="#meta_M_orot_p">
              <bqbiol:is>
                <rdf:Bag>
                  <rdf:li rdf:resource="https://identifiers.org/bigg.metabolite/orot"/>
                  <rdf:li rdf:resource="https://identifiers.org/biocyc/META:OROTATE"/>
                  <rdf:li rdf:resource="https://identifiers.org/chebi/CHEBI:14698"/>
                  <rdf:li rdf:resource="https://identifiers.org/chebi/CHEBI:16742"/>
                  <rdf:li rdf:resource="https://identifiers.org/chebi/CHEBI:25719"/>
                  <rdf:li rdf:resource="https://identifiers.org/chebi/CHEBI:25720"/>
                  <rdf:li rdf:resource="https://identifiers.org/chebi/CHEBI:30839"/>
                  <rdf:li rdf:resource="https://identifiers.org/chebi/CHEBI:44781"/>
                  <rdf:li rdf:resource="https://identifiers.org/chebi/CHEBI:7787"/>
                  <rdf:li rdf:resource="https://identifiers.org/hmdb/HMDB00226"/>
                  <rdf:li rdf:resource="https://identifiers.org/kegg.compound/C00295"/>
                  <rdf:li rdf:resource="https://identifiers.org/kegg.drug/D00055"/>
                  <rdf:li rdf:resource="https://identifiers.org/metanetx.chemical/MNXM235"/>
                  <rdf:li rdf:resource="https://identifiers.org/seed.compound/cpd00247"/>
                </rdf:Bag>
              </bqbiol:is>
            </rdf:Description>
          </rdf:RDF>
        </annotation>
      </species>
      <species metaid="meta_M_oxur_c" sboTerm="SBO:0000247" id="M_oxur_c" name="Oxalureate" compartment="c" hasOnlySubstanceUnits="false" boundaryCondition="false" constant="false" fbc:charge="-1" fbc:chemicalFormula="C3H3N2O4">
        <annotation>
          <rdf:RDF xmlns:rdf="http://www.w3.org/1999/02/22-rdf-syntax-ns#" xmlns:dcterms="http://purl.org/dc/terms/" xmlns:vCard="http://www.w3.org/2001/vcard-rdf/3.0#" xmlns:vCard4="http://www.w3.org/2006/vcard/ns#" xmlns:bqbiol="http://biomodels.net/biology-qualifiers/" xmlns:bqmodel="http://biomodels.net/model-qualifiers/">
            <rdf:Description rdf:about="#meta_M_oxur_c">
              <bqbiol:is>
                <rdf:Bag>
                  <rdf:li rdf:resource="https://identifiers.org/bigg.metabolite/oxur"/>
                  <rdf:li rdf:resource="https://identifiers.org/biocyc/META:CPD-389"/>
                  <rdf:li rdf:resource="https://identifiers.org/chebi/CHEBI:14706"/>
                  <rdf:li rdf:resource="https://identifiers.org/chebi/CHEBI:16582"/>
                  <rdf:li rdf:resource="https://identifiers.org/chebi/CHEBI:25736"/>
                  <rdf:li rdf:resource="https://identifiers.org/chebi/CHEBI:25737"/>
                  <rdf:li rdf:resource="https://identifiers.org/chebi/CHEBI:57824"/>
                  <rdf:li rdf:resource="https://identifiers.org/chebi/CHEBI:7816"/>
                  <rdf:li rdf:resource="https://identifiers.org/kegg.compound/C00802"/>
                  <rdf:li rdf:resource="https://identifiers.org/metanetx.chemical/MNXM1088"/>
                  <rdf:li rdf:resource="https://identifiers.org/seed.compound/cpd00596"/>
                </rdf:Bag>
              </bqbiol:is>
            </rdf:Description>
          </rdf:RDF>
        </annotation>
      </species>
      <species metaid="meta_M_1pyr5c_c" sboTerm="SBO:0000247" id="M_1pyr5c_c" name="1-Pyrroline-5-carboxylate" compartment="c" hasOnlySubstanceUnits="false" boundaryCondition="false" constant="false" fbc:charge="-1" fbc:chemicalFormula="C5H6NO2">
        <annotation>
          <rdf:RDF xmlns:rdf="http://www.w3.org/1999/02/22-rdf-syntax-ns#" xmlns:dcterms="http://purl.org/dc/terms/" xmlns:vCard="http://www.w3.org/2001/vcard-rdf/3.0#" xmlns:vCard4="http://www.w3.org/2006/vcard/ns#" xmlns:bqbiol="http://biomodels.net/biology-qualifiers/" xmlns:bqmodel="http://biomodels.net/model-qualifiers/">
            <rdf:Description rdf:about="#meta_M_1pyr5c_c">
              <bqbiol:is>
                <rdf:Bag>
                  <rdf:li rdf:resource="https://identifiers.org/bigg.metabolite/1pyr5c"/>
                  <rdf:li rdf:resource="https://identifiers.org/biocyc/META:L-DELTA1-PYRROLINE_5-CARBOXYLATE"/>
                  <rdf:li rdf:resource="https://identifiers.org/chebi/CHEBI:11297"/>
                  <rdf:li rdf:resource="https://identifiers.org/chebi/CHEBI:11689"/>
                  <rdf:li rdf:resource="https://identifiers.org/chebi/CHEBI:12409"/>
                  <rdf:li rdf:resource="https://identifiers.org/chebi/CHEBI:1372"/>
                  <rdf:li rdf:resource="https://identifiers.org/chebi/CHEBI:15893"/>
                  <rdf:li rdf:resource="https://identifiers.org/chebi/CHEBI:17388"/>
                  <rdf:li rdf:resource="https://identifiers.org/chebi/CHEBI:18727"/>
                  <rdf:li rdf:resource="https://identifiers.org/chebi/CHEBI:19095"/>
                  <rdf:li rdf:resource="https://identifiers.org/chebi/CHEBI:19873"/>
                  <rdf:li rdf:resource="https://identifiers.org/chebi/CHEBI:26458"/>
                  <rdf:li rdf:resource="https://identifiers.org/chebi/CHEBI:29066"/>
                  <rdf:li rdf:resource="https://identifiers.org/chebi/CHEBI:371"/>
                  <rdf:li rdf:resource="https://identifiers.org/hmdb/HMDB01301"/>
                  <rdf:li rdf:resource="https://identifiers.org/hmdb/HMDB02240"/>
                  <rdf:li rdf:resource="https://identifiers.org/kegg.compound/C03912"/>
                  <rdf:li rdf:resource="https://identifiers.org/kegg.compound/C04322"/>
                  <rdf:li rdf:resource="https://identifiers.org/metanetx.chemical/MNXM1617"/>
                  <rdf:li rdf:resource="https://identifiers.org/seed.compound/cpd02431"/>
                  <rdf:li rdf:resource="https://identifiers.org/seed.compound/cpd02651"/>
                  <rdf:li rdf:resource="https://identifiers.org/seed.compound/cpd29655"/>
                </rdf:Bag>
              </bqbiol:is>
            </rdf:Description>
          </rdf:RDF>
        </annotation>
      </species>
      <species metaid="meta_M_pacald_p" sboTerm="SBO:0000247" id="M_pacald_p" name="Phenylacetaldehyde" compartment="p" hasOnlySubstanceUnits="false" boundaryCondition="false" constant="false" fbc:charge="0" fbc:chemicalFormula="C8H8O">
        <annotation>
          <rdf:RDF xmlns:rdf="http://www.w3.org/1999/02/22-rdf-syntax-ns#" xmlns:dcterms="http://purl.org/dc/terms/" xmlns:vCard="http://www.w3.org/2001/vcard-rdf/3.0#" xmlns:vCard4="http://www.w3.org/2006/vcard/ns#" xmlns:bqbiol="http://biomodels.net/biology-qualifiers/" xmlns:bqmodel="http://biomodels.net/model-qualifiers/">
            <rdf:Description rdf:about="#meta_M_pacald_p">
              <bqbiol:is>
                <rdf:Bag>
                  <rdf:li rdf:resource="https://identifiers.org/bigg.metabolite/pacald"/>
                  <rdf:li rdf:resource="https://identifiers.org/biocyc/META:PHENYLACETALDEHYDE"/>
                  <rdf:li rdf:resource="https://identifiers.org/chebi/CHEBI:14778"/>
                  <rdf:li rdf:resource="https://identifiers.org/chebi/CHEBI:16424"/>
                  <rdf:li rdf:resource="https://identifiers.org/chebi/CHEBI:25972"/>
                  <rdf:li rdf:resource="https://identifiers.org/chebi/CHEBI:43163"/>
                  <rdf:li rdf:resource="https://identifiers.org/chebi/CHEBI:8084"/>
                  <rdf:li rdf:resource="https://identifiers.org/hmdb/HMDB06236"/>
                  <rdf:li rdf:resource="https://identifiers.org/kegg.compound/C00601"/>
                  <rdf:li rdf:resource="https://identifiers.org/metanetx.chemical/MNXM473"/>
                  <rdf:li rdf:resource="https://identifiers.org/seed.compound/cpd00464"/>
                </rdf:Bag>
              </bqbiol:is>
            </rdf:Description>
          </rdf:RDF>
        </annotation>
      </species>
      <species metaid="meta_M_pacald_c" sboTerm="SBO:0000247" id="M_pacald_c" name="Phenylacetaldehyde" compartment="c" hasOnlySubstanceUnits="false" boundaryCondition="false" constant="false" fbc:charge="0" fbc:chemicalFormula="C8H8O">
        <annotation>
          <rdf:RDF xmlns:rdf="http://www.w3.org/1999/02/22-rdf-syntax-ns#" xmlns:dcterms="http://purl.org/dc/terms/" xmlns:vCard="http://www.w3.org/2001/vcard-rdf/3.0#" xmlns:vCard4="http://www.w3.org/2006/vcard/ns#" xmlns:bqbiol="http://biomodels.net/biology-qualifiers/" xmlns:bqmodel="http://biomodels.net/model-qualifiers/">
            <rdf:Description rdf:about="#meta_M_pacald_c">
              <bqbiol:is>
                <rdf:Bag>
                  <rdf:li rdf:resource="https://identifiers.org/bigg.metabolite/pacald"/>
                  <rdf:li rdf:resource="https://identifiers.org/biocyc/META:PHENYLACETALDEHYDE"/>
                  <rdf:li rdf:resource="https://identifiers.org/chebi/CHEBI:14778"/>
                  <rdf:li rdf:resource="https://identifiers.org/chebi/CHEBI:16424"/>
                  <rdf:li rdf:resource="https://identifiers.org/chebi/CHEBI:25972"/>
                  <rdf:li rdf:resource="https://identifiers.org/chebi/CHEBI:43163"/>
                  <rdf:li rdf:resource="https://identifiers.org/chebi/CHEBI:8084"/>
                  <rdf:li rdf:resource="https://identifiers.org/hmdb/HMDB06236"/>
                  <rdf:li rdf:resource="https://identifiers.org/kegg.compound/C00601"/>
                  <rdf:li rdf:resource="https://identifiers.org/metanetx.chemical/MNXM473"/>
                  <rdf:li rdf:resource="https://identifiers.org/seed.compound/cpd00464"/>
                </rdf:Bag>
              </bqbiol:is>
            </rdf:Description>
          </rdf:RDF>
        </annotation>
      </species>
      <species metaid="meta_M_pnto__R_c" sboTerm="SBO:0000247" id="M_pnto__R_c" name="(R)-Pantothenate" compartment="c" hasOnlySubstanceUnits="false" boundaryCondition="false" constant="false" fbc:charge="-1" fbc:chemicalFormula="C9H16NO5">
        <annotation>
          <rdf:RDF xmlns:rdf="http://www.w3.org/1999/02/22-rdf-syntax-ns#" xmlns:dcterms="http://purl.org/dc/terms/" xmlns:vCard="http://www.w3.org/2001/vcard-rdf/3.0#" xmlns:vCard4="http://www.w3.org/2006/vcard/ns#" xmlns:bqbiol="http://biomodels.net/biology-qualifiers/" xmlns:bqmodel="http://biomodels.net/model-qualifiers/">
            <rdf:Description rdf:about="#meta_M_pnto__R_c">
              <bqbiol:is>
                <rdf:Bag>
                  <rdf:li rdf:resource="https://identifiers.org/bigg.metabolite/pnto__R"/>
                  <rdf:li rdf:resource="https://identifiers.org/biocyc/META:PANTOTHENATE"/>
                  <rdf:li rdf:resource="https://identifiers.org/chebi/CHEBI:11008"/>
                  <rdf:li rdf:resource="https://identifiers.org/chebi/CHEBI:14739"/>
                  <rdf:li rdf:resource="https://identifiers.org/chebi/CHEBI:16454"/>
                  <rdf:li rdf:resource="https://identifiers.org/chebi/CHEBI:18700"/>
                  <rdf:li rdf:resource="https://identifiers.org/chebi/CHEBI:18701"/>
                  <rdf:li rdf:resource="https://identifiers.org/chebi/CHEBI:25846"/>
                  <rdf:li rdf:resource="https://identifiers.org/chebi/CHEBI:29032"/>
                  <rdf:li rdf:resource="https://identifiers.org/chebi/CHEBI:44679"/>
                  <rdf:li rdf:resource="https://identifiers.org/chebi/CHEBI:46905"/>
                  <rdf:li rdf:resource="https://identifiers.org/chebi/CHEBI:7916"/>
                  <rdf:li rdf:resource="https://identifiers.org/hmdb/HMDB00210"/>
                  <rdf:li rdf:resource="https://identifiers.org/hmdb/HMDB62717"/>
                  <rdf:li rdf:resource="https://identifiers.org/kegg.compound/C00864"/>
                  <rdf:li rdf:resource="https://identifiers.org/kegg.drug/D07413"/>
                  <rdf:li rdf:resource="https://identifiers.org/metanetx.chemical/MNXM364"/>
                  <rdf:li rdf:resource="https://identifiers.org/seed.compound/cpd00644"/>
                </rdf:Bag>
              </bqbiol:is>
            </rdf:Description>
          </rdf:RDF>
        </annotation>
      </species>
      <species metaid="meta_M_uagmda_c" sboTerm="SBO:0000247" id="M_uagmda_c" name="Undecaprenyl-diphospho-N-acetylmuramoyl-L-alanyl-D-glutamyl-meso-2,6-diaminopimeloyl-D-alanyl-D-alanine" compartment="c" hasOnlySubstanceUnits="false" boundaryCondition="false" constant="false" fbc:charge="-4" fbc:chemicalFormula="C87H139N7O23P2">
        <annotation>
          <rdf:RDF xmlns:rdf="http://www.w3.org/1999/02/22-rdf-syntax-ns#" xmlns:dcterms="http://purl.org/dc/terms/" xmlns:vCard="http://www.w3.org/2001/vcard-rdf/3.0#" xmlns:vCard4="http://www.w3.org/2006/vcard/ns#" xmlns:bqbiol="http://biomodels.net/biology-qualifiers/" xmlns:bqmodel="http://biomodels.net/model-qualifiers/">
            <rdf:Description rdf:about="#meta_M_uagmda_c">
              <bqbiol:is>
                <rdf:Bag>
                  <rdf:li rdf:resource="https://identifiers.org/bigg.metabolite/uagmda"/>
                  <rdf:li rdf:resource="https://identifiers.org/biocyc/META:C5"/>
                  <rdf:li rdf:resource="https://identifiers.org/chebi/CHEBI:61387"/>
                  <rdf:li rdf:resource="https://identifiers.org/chebi/CHEBI:61543"/>
                  <rdf:li rdf:resource="https://identifiers.org/kegg.compound/C05897"/>
                  <rdf:li rdf:resource="https://identifiers.org/kegg.glycan/G10556"/>
                  <rdf:li rdf:resource="https://identifiers.org/metanetx.chemical/MNXM2264"/>
                  <rdf:li rdf:resource="https://identifiers.org/seed.compound/cpd03494"/>
                </rdf:Bag>
              </bqbiol:is>
            </rdf:Description>
          </rdf:RDF>
        </annotation>
      </species>
      <species metaid="meta_M_ugmda_c" sboTerm="SBO:0000247" id="M_ugmda_c" name="UDP-N-acetylmuramoyl-L-alanyl-D-glutamyl-meso-2,6-diaminopimeloyl-D-alanyl-D-alanine" compartment="c" hasOnlySubstanceUnits="false" boundaryCondition="false" constant="false" fbc:charge="-4" fbc:chemicalFormula="C41H61N9O28P2">
        <annotation>
          <rdf:RDF xmlns:rdf="http://www.w3.org/1999/02/22-rdf-syntax-ns#" xmlns:dcterms="http://purl.org/dc/terms/" xmlns:vCard="http://www.w3.org/2001/vcard-rdf/3.0#" xmlns:vCard4="http://www.w3.org/2006/vcard/ns#" xmlns:bqbiol="http://biomodels.net/biology-qualifiers/" xmlns:bqmodel="http://biomodels.net/model-qualifiers/">
            <rdf:Description rdf:about="#meta_M_ugmda_c">
              <bqbiol:is>
                <rdf:Bag>
                  <rdf:li rdf:resource="https://identifiers.org/bigg.metabolite/ugmda"/>
                  <rdf:li rdf:resource="https://identifiers.org/biocyc/META:C1"/>
                  <rdf:li rdf:resource="https://identifiers.org/chebi/CHEBI:13462"/>
                  <rdf:li rdf:resource="https://identifiers.org/chebi/CHEBI:18199"/>
                  <rdf:li rdf:resource="https://identifiers.org/chebi/CHEBI:22126"/>
                  <rdf:li rdf:resource="https://identifiers.org/chebi/CHEBI:61386"/>
                  <rdf:li rdf:resource="https://identifiers.org/chebi/CHEBI:9833"/>
                  <rdf:li rdf:resource="https://identifiers.org/kegg.compound/C04882"/>
                  <rdf:li rdf:resource="https://identifiers.org/metanetx.chemical/MNXM1954"/>
                  <rdf:li rdf:resource="https://identifiers.org/seed.compound/cpd02932"/>
                  <rdf:li rdf:resource="https://identifiers.org/seed.compound/cpd02968"/>
                </rdf:Bag>
              </bqbiol:is>
            </rdf:Description>
          </rdf:RDF>
        </annotation>
      </species>
      <species metaid="meta_M_pdx5p_c" sboTerm="SBO:0000247" id="M_pdx5p_c" name="Pyridoxine 5&apos;-phosphate" compartment="c" hasOnlySubstanceUnits="false" boundaryCondition="false" constant="false" fbc:charge="-2" fbc:chemicalFormula="C8H10NO6P">
        <annotation>
          <rdf:RDF xmlns:rdf="http://www.w3.org/1999/02/22-rdf-syntax-ns#" xmlns:dcterms="http://purl.org/dc/terms/" xmlns:vCard="http://www.w3.org/2001/vcard-rdf/3.0#" xmlns:vCard4="http://www.w3.org/2006/vcard/ns#" xmlns:bqbiol="http://biomodels.net/biology-qualifiers/" xmlns:bqmodel="http://biomodels.net/model-qualifiers/">
            <rdf:Description rdf:about="#meta_M_pdx5p_c">
              <bqbiol:is>
                <rdf:Bag>
                  <rdf:li rdf:resource="https://identifiers.org/bigg.metabolite/pdx5p"/>
                  <rdf:li rdf:resource="https://identifiers.org/biocyc/META:PYRIDOXINE-5P"/>
                  <rdf:li rdf:resource="https://identifiers.org/chebi/CHEBI:26430"/>
                  <rdf:li rdf:resource="https://identifiers.org/chebi/CHEBI:28803"/>
                  <rdf:li rdf:resource="https://identifiers.org/chebi/CHEBI:45202"/>
                  <rdf:li rdf:resource="https://identifiers.org/chebi/CHEBI:58589"/>
                  <rdf:li rdf:resource="https://identifiers.org/chebi/CHEBI:8672"/>
                  <rdf:li rdf:resource="https://identifiers.org/hmdb/HMDB01319"/>
                  <rdf:li rdf:resource="https://identifiers.org/kegg.compound/C00627"/>
                  <rdf:li rdf:resource="https://identifiers.org/metanetx.chemical/MNXM454"/>
                  <rdf:li rdf:resource="https://identifiers.org/seed.compound/cpd00478"/>
                </rdf:Bag>
              </bqbiol:is>
            </rdf:Description>
          </rdf:RDF>
        </annotation>
      </species>
      <species metaid="meta_M_pydxn_c" sboTerm="SBO:0000247" id="M_pydxn_c" name="Pyridoxine" compartment="c" hasOnlySubstanceUnits="false" boundaryCondition="false" constant="false" fbc:charge="0" fbc:chemicalFormula="C8H11NO3">
        <annotation>
          <rdf:RDF xmlns:rdf="http://www.w3.org/1999/02/22-rdf-syntax-ns#" xmlns:dcterms="http://purl.org/dc/terms/" xmlns:vCard="http://www.w3.org/2001/vcard-rdf/3.0#" xmlns:vCard4="http://www.w3.org/2006/vcard/ns#" xmlns:bqbiol="http://biomodels.net/biology-qualifiers/" xmlns:bqmodel="http://biomodels.net/model-qualifiers/">
            <rdf:Description rdf:about="#meta_M_pydxn_c">
              <bqbiol:is>
                <rdf:Bag>
                  <rdf:li rdf:resource="https://identifiers.org/bigg.metabolite/pydxn"/>
                  <rdf:li rdf:resource="https://identifiers.org/biocyc/META:PYRIDOXINE"/>
                  <rdf:li rdf:resource="https://identifiers.org/chebi/CHEBI:14981"/>
                  <rdf:li rdf:resource="https://identifiers.org/chebi/CHEBI:16709"/>
                  <rdf:li rdf:resource="https://identifiers.org/chebi/CHEBI:26429"/>
                  <rdf:li rdf:resource="https://identifiers.org/chebi/CHEBI:8671"/>
                  <rdf:li rdf:resource="https://identifiers.org/hmdb/HMDB00239"/>
                  <rdf:li rdf:resource="https://identifiers.org/hmdb/HMDB02075"/>
                  <rdf:li rdf:resource="https://identifiers.org/kegg.compound/C00314"/>
                  <rdf:li rdf:resource="https://identifiers.org/kegg.drug/D08454"/>
                  <rdf:li rdf:resource="https://identifiers.org/metanetx.chemical/MNXM419"/>
                  <rdf:li rdf:resource="https://identifiers.org/seed.compound/cpd00263"/>
                </rdf:Bag>
              </bqbiol:is>
            </rdf:Description>
          </rdf:RDF>
        </annotation>
      </species>
      <species metaid="meta_M_pe120_p" sboTerm="SBO:0000247" id="M_pe120_p" name="Phosphatidylethanolamine (didodecanoyl, n-C12:0)" compartment="p" hasOnlySubstanceUnits="false" boundaryCondition="false" constant="false" fbc:charge="0" fbc:chemicalFormula="C29H58N1O8P1">
        <annotation>
          <rdf:RDF xmlns:rdf="http://www.w3.org/1999/02/22-rdf-syntax-ns#" xmlns:dcterms="http://purl.org/dc/terms/" xmlns:vCard="http://www.w3.org/2001/vcard-rdf/3.0#" xmlns:vCard4="http://www.w3.org/2006/vcard/ns#" xmlns:bqbiol="http://biomodels.net/biology-qualifiers/" xmlns:bqmodel="http://biomodels.net/model-qualifiers/">
            <rdf:Description rdf:about="#meta_M_pe120_p">
              <bqbiol:is>
                <rdf:Bag>
                  <rdf:li rdf:resource="https://identifiers.org/bigg.metabolite/pe120"/>
                  <rdf:li rdf:resource="https://identifiers.org/biocyc/META:CPD-17088"/>
                  <rdf:li rdf:resource="https://identifiers.org/lipidmaps/LMGP02010098"/>
                  <rdf:li rdf:resource="https://identifiers.org/metanetx.chemical/MNXM2858"/>
                </rdf:Bag>
              </bqbiol:is>
            </rdf:Description>
          </rdf:RDF>
        </annotation>
      </species>
      <species metaid="meta_M_pe140_p" sboTerm="SBO:0000247" id="M_pe140_p" name="Phosphatidylethanolamine (ditetradecanoyl, n-C14:0)" compartment="p" hasOnlySubstanceUnits="false" boundaryCondition="false" constant="false" fbc:charge="0" fbc:chemicalFormula="C33H66N1O8P1">
        <annotation>
          <rdf:RDF xmlns:rdf="http://www.w3.org/1999/02/22-rdf-syntax-ns#" xmlns:dcterms="http://purl.org/dc/terms/" xmlns:vCard="http://www.w3.org/2001/vcard-rdf/3.0#" xmlns:vCard4="http://www.w3.org/2006/vcard/ns#" xmlns:bqbiol="http://biomodels.net/biology-qualifiers/" xmlns:bqmodel="http://biomodels.net/model-qualifiers/">
            <rdf:Description rdf:about="#meta_M_pe140_p">
              <bqbiol:is>
                <rdf:Bag>
                  <rdf:li rdf:resource="https://identifiers.org/bigg.metabolite/pe140"/>
                  <rdf:li rdf:resource="https://identifiers.org/biocyc/META:CPD-17087"/>
                  <rdf:li rdf:resource="https://identifiers.org/hmdb/HMDB05313"/>
                  <rdf:li rdf:resource="https://identifiers.org/hmdb/HMDB08821"/>
                  <rdf:li rdf:resource="https://identifiers.org/lipidmaps/LMGP02010352"/>
                  <rdf:li rdf:resource="https://identifiers.org/metanetx.chemical/MNXM2859"/>
                </rdf:Bag>
              </bqbiol:is>
            </rdf:Description>
          </rdf:RDF>
        </annotation>
      </species>
      <species metaid="meta_M_pe141_p" sboTerm="SBO:0000247" id="M_pe141_p" name="Phosphatidylethanolamine (ditetradec-7-enoyl, n-C14:1)" compartment="p" hasOnlySubstanceUnits="false" boundaryCondition="false" constant="false" fbc:charge="0" fbc:chemicalFormula="C33H62N1O8P1">
        <annotation>
          <rdf:RDF xmlns:rdf="http://www.w3.org/1999/02/22-rdf-syntax-ns#" xmlns:dcterms="http://purl.org/dc/terms/" xmlns:vCard="http://www.w3.org/2001/vcard-rdf/3.0#" xmlns:vCard4="http://www.w3.org/2006/vcard/ns#" xmlns:bqbiol="http://biomodels.net/biology-qualifiers/" xmlns:bqmodel="http://biomodels.net/model-qualifiers/">
            <rdf:Description rdf:about="#meta_M_pe141_p">
              <bqbiol:is>
                <rdf:Bag>
                  <rdf:li rdf:resource="https://identifiers.org/bigg.metabolite/pe141"/>
                  <rdf:li rdf:resource="https://identifiers.org/metanetx.chemical/MNXM3693"/>
                </rdf:Bag>
              </bqbiol:is>
            </rdf:Description>
          </rdf:RDF>
        </annotation>
      </species>
      <species metaid="meta_M_pe180_p" sboTerm="SBO:0000247" id="M_pe180_p" name="Phosphatidylethanolamine (dioctadecanoyl, n-C18:0)" compartment="p" hasOnlySubstanceUnits="false" boundaryCondition="false" constant="false" fbc:charge="0" fbc:chemicalFormula="C41H82N1O8P1">
        <annotation>
          <rdf:RDF xmlns:rdf="http://www.w3.org/1999/02/22-rdf-syntax-ns#" xmlns:dcterms="http://purl.org/dc/terms/" xmlns:vCard="http://www.w3.org/2001/vcard-rdf/3.0#" xmlns:vCard4="http://www.w3.org/2006/vcard/ns#" xmlns:bqbiol="http://biomodels.net/biology-qualifiers/" xmlns:bqmodel="http://biomodels.net/model-qualifiers/">
            <rdf:Description rdf:about="#meta_M_pe180_p">
              <bqbiol:is>
                <rdf:Bag>
                  <rdf:li rdf:resource="https://identifiers.org/bigg.metabolite/pe180"/>
                  <rdf:li rdf:resource="https://identifiers.org/biocyc/META:CPD-12818"/>
                  <rdf:li rdf:resource="https://identifiers.org/chebi/CHEBI:39934"/>
                  <rdf:li rdf:resource="https://identifiers.org/chebi/CHEBI:44886"/>
                  <rdf:li rdf:resource="https://identifiers.org/chebi/CHEBI:47765"/>
                  <rdf:li rdf:resource="https://identifiers.org/chebi/CHEBI:47766"/>
                  <rdf:li rdf:resource="https://identifiers.org/hmdb/HMDB05327"/>
                  <rdf:li rdf:resource="https://identifiers.org/hmdb/HMDB08991"/>
                  <rdf:li rdf:resource="https://identifiers.org/lipidmaps/LMGP02010097"/>
                  <rdf:li rdf:resource="https://identifiers.org/metanetx.chemical/MNXM31536"/>
                  <rdf:li rdf:resource="https://identifiers.org/seed.compound/cpd15533"/>
                  <rdf:li rdf:resource="https://identifiers.org/seed.compound/cpd23596"/>
                </rdf:Bag>
              </bqbiol:is>
            </rdf:Description>
          </rdf:RDF>
        </annotation>
      </species>
      <species metaid="meta_M_peamn_p" sboTerm="SBO:0000247" id="M_peamn_p" name="Phenethylamine" compartment="p" hasOnlySubstanceUnits="false" boundaryCondition="false" constant="false" fbc:charge="1" fbc:chemicalFormula="C8H12N">
        <annotation>
          <rdf:RDF xmlns:rdf="http://www.w3.org/1999/02/22-rdf-syntax-ns#" xmlns:dcterms="http://purl.org/dc/terms/" xmlns:vCard="http://www.w3.org/2001/vcard-rdf/3.0#" xmlns:vCard4="http://www.w3.org/2006/vcard/ns#" xmlns:bqbiol="http://biomodels.net/biology-qualifiers/" xmlns:bqmodel="http://biomodels.net/model-qualifiers/">
            <rdf:Description rdf:about="#meta_M_peamn_p">
              <bqbiol:is>
                <rdf:Bag>
                  <rdf:li rdf:resource="https://identifiers.org/bigg.metabolite/peamn"/>
                  <rdf:li rdf:resource="https://identifiers.org/biocyc/META:PHENYLETHYLAMINE"/>
                  <rdf:li rdf:resource="https://identifiers.org/chebi/CHEBI:14782"/>
                  <rdf:li rdf:resource="https://identifiers.org/chebi/CHEBI:18397"/>
                  <rdf:li rdf:resource="https://identifiers.org/chebi/CHEBI:225237"/>
                  <rdf:li rdf:resource="https://identifiers.org/chebi/CHEBI:25965"/>
                  <rdf:li rdf:resource="https://identifiers.org/chebi/CHEBI:45001"/>
                  <rdf:li rdf:resource="https://identifiers.org/chebi/CHEBI:50048"/>
                  <rdf:li rdf:resource="https://identifiers.org/chebi/CHEBI:8063"/>
                  <rdf:li rdf:resource="https://identifiers.org/hmdb/HMDB12275"/>
                  <rdf:li rdf:resource="https://identifiers.org/hmdb/HMDB60276"/>
                  <rdf:li rdf:resource="https://identifiers.org/kegg.compound/C05332"/>
                  <rdf:li rdf:resource="https://identifiers.org/metanetx.chemical/MNXM660"/>
                  <rdf:li rdf:resource="https://identifiers.org/seed.compound/cpd03161"/>
                </rdf:Bag>
              </bqbiol:is>
            </rdf:Description>
          </rdf:RDF>
        </annotation>
      </species>
      <species metaid="meta_M_tagdp__D_c" sboTerm="SBO:0000247" id="M_tagdp__D_c" name="D-Tagatose 1,6-biphosphate" compartment="c" hasOnlySubstanceUnits="false" boundaryCondition="false" constant="false" fbc:charge="-4" fbc:chemicalFormula="C6H10O12P2">
        <annotation>
          <rdf:RDF xmlns:rdf="http://www.w3.org/1999/02/22-rdf-syntax-ns#" xmlns:dcterms="http://purl.org/dc/terms/" xmlns:vCard="http://www.w3.org/2001/vcard-rdf/3.0#" xmlns:vCard4="http://www.w3.org/2006/vcard/ns#" xmlns:bqbiol="http://biomodels.net/biology-qualifiers/" xmlns:bqmodel="http://biomodels.net/model-qualifiers/">
            <rdf:Description rdf:about="#meta_M_tagdp__D_c">
              <bqbiol:is>
                <rdf:Bag>
                  <rdf:li rdf:resource="https://identifiers.org/bigg.metabolite/tagdp__D"/>
                  <rdf:li rdf:resource="https://identifiers.org/biocyc/META:TAGATOSE-1-6-DIPHOSPHATE"/>
                  <rdf:li rdf:resource="https://identifiers.org/chebi/CHEBI:13024"/>
                  <rdf:li rdf:resource="https://identifiers.org/chebi/CHEBI:16743"/>
                  <rdf:li rdf:resource="https://identifiers.org/chebi/CHEBI:21096"/>
                  <rdf:li rdf:resource="https://identifiers.org/chebi/CHEBI:4250"/>
                  <rdf:li rdf:resource="https://identifiers.org/chebi/CHEBI:58694"/>
                  <rdf:li rdf:resource="https://identifiers.org/hmdb/HMDB06872"/>
                  <rdf:li rdf:resource="https://identifiers.org/kegg.compound/C03785"/>
                  <rdf:li rdf:resource="https://identifiers.org/metanetx.chemical/MNXM1324"/>
                  <rdf:li rdf:resource="https://identifiers.org/seed.compound/cpd02371"/>
                  <rdf:li rdf:resource="https://identifiers.org/seed.compound/cpd29681"/>
                </rdf:Bag>
              </bqbiol:is>
            </rdf:Description>
          </rdf:RDF>
        </annotation>
      </species>
      <species metaid="meta_M_s7p_c" sboTerm="SBO:0000247" id="M_s7p_c" name="Sedoheptulose 7-phosphate" compartment="c" hasOnlySubstanceUnits="false" boundaryCondition="false" constant="false" fbc:charge="-2" fbc:chemicalFormula="C7H13O10P">
        <annotation>
          <rdf:RDF xmlns:rdf="http://www.w3.org/1999/02/22-rdf-syntax-ns#" xmlns:dcterms="http://purl.org/dc/terms/" xmlns:vCard="http://www.w3.org/2001/vcard-rdf/3.0#" xmlns:vCard4="http://www.w3.org/2006/vcard/ns#" xmlns:bqbiol="http://biomodels.net/biology-qualifiers/" xmlns:bqmodel="http://biomodels.net/model-qualifiers/">
            <rdf:Description rdf:about="#meta_M_s7p_c">
              <bqbiol:is>
                <rdf:Bag>
                  <rdf:li rdf:resource="https://identifiers.org/bigg.metabolite/s7p"/>
                  <rdf:li rdf:resource="https://identifiers.org/biocyc/META:D-SEDOHEPTULOSE-7-P"/>
                  <rdf:li rdf:resource="https://identifiers.org/chebi/CHEBI:15073"/>
                  <rdf:li rdf:resource="https://identifiers.org/chebi/CHEBI:15074"/>
                  <rdf:li rdf:resource="https://identifiers.org/chebi/CHEBI:15721"/>
                  <rdf:li rdf:resource="https://identifiers.org/chebi/CHEBI:26621"/>
                  <rdf:li rdf:resource="https://identifiers.org/chebi/CHEBI:4244"/>
                  <rdf:li rdf:resource="https://identifiers.org/chebi/CHEBI:57483"/>
                  <rdf:li rdf:resource="https://identifiers.org/chebi/CHEBI:9083"/>
                  <rdf:li rdf:resource="https://identifiers.org/hmdb/HMDB01068"/>
                  <rdf:li rdf:resource="https://identifiers.org/hmdb/HMDB62754"/>
                  <rdf:li rdf:resource="https://identifiers.org/kegg.compound/C05382"/>
                  <rdf:li rdf:resource="https://identifiers.org/metanetx.chemical/MNXM271"/>
                  <rdf:li rdf:resource="https://identifiers.org/seed.compound/cpd00238"/>
                </rdf:Bag>
              </bqbiol:is>
            </rdf:Description>
          </rdf:RDF>
        </annotation>
      </species>
      <species metaid="meta_M_3php_c" sboTerm="SBO:0000247" id="M_3php_c" name="3-Phosphohydroxypyruvate" compartment="c" hasOnlySubstanceUnits="false" boundaryCondition="false" constant="false" fbc:charge="-3" fbc:chemicalFormula="C3H2O7P">
        <annotation>
          <rdf:RDF xmlns:rdf="http://www.w3.org/1999/02/22-rdf-syntax-ns#" xmlns:dcterms="http://purl.org/dc/terms/" xmlns:vCard="http://www.w3.org/2001/vcard-rdf/3.0#" xmlns:vCard4="http://www.w3.org/2006/vcard/ns#" xmlns:bqbiol="http://biomodels.net/biology-qualifiers/" xmlns:bqmodel="http://biomodels.net/model-qualifiers/">
            <rdf:Description rdf:about="#meta_M_3php_c">
              <bqbiol:is>
                <rdf:Bag>
                  <rdf:li rdf:resource="https://identifiers.org/bigg.metabolite/3php"/>
                  <rdf:li rdf:resource="https://identifiers.org/biocyc/META:3-P-HYDROXYPYRUVATE"/>
                  <rdf:li rdf:resource="https://identifiers.org/chebi/CHEBI:11883"/>
                  <rdf:li rdf:resource="https://identifiers.org/chebi/CHEBI:11884"/>
                  <rdf:li rdf:resource="https://identifiers.org/chebi/CHEBI:1661"/>
                  <rdf:li rdf:resource="https://identifiers.org/chebi/CHEBI:18110"/>
                  <rdf:li rdf:resource="https://identifiers.org/chebi/CHEBI:20191"/>
                  <rdf:li rdf:resource="https://identifiers.org/chebi/CHEBI:20192"/>
                  <rdf:li rdf:resource="https://identifiers.org/chebi/CHEBI:30933"/>
                  <rdf:li rdf:resource="https://identifiers.org/kegg.compound/C03232"/>
                  <rdf:li rdf:resource="https://identifiers.org/metanetx.chemical/MNXM541"/>
                  <rdf:li rdf:resource="https://identifiers.org/seed.compound/cpd02069"/>
                </rdf:Bag>
              </bqbiol:is>
            </rdf:Description>
          </rdf:RDF>
        </annotation>
      </species>
      <species metaid="meta_M_2pglyc_c" sboTerm="SBO:0000247" id="M_2pglyc_c" name="2-Phosphoglycolate" compartment="c" hasOnlySubstanceUnits="false" boundaryCondition="false" constant="false" fbc:charge="-3" fbc:chemicalFormula="C2H2O6P">
        <annotation>
          <rdf:RDF xmlns:rdf="http://www.w3.org/1999/02/22-rdf-syntax-ns#" xmlns:dcterms="http://purl.org/dc/terms/" xmlns:vCard="http://www.w3.org/2001/vcard-rdf/3.0#" xmlns:vCard4="http://www.w3.org/2006/vcard/ns#" xmlns:bqbiol="http://biomodels.net/biology-qualifiers/" xmlns:bqmodel="http://biomodels.net/model-qualifiers/">
            <rdf:Description rdf:about="#meta_M_2pglyc_c">
              <bqbiol:is>
                <rdf:Bag>
                  <rdf:li rdf:resource="https://identifiers.org/bigg.metabolite/2pglyc"/>
                  <rdf:li rdf:resource="https://identifiers.org/biocyc/META:CPD-67"/>
                  <rdf:li rdf:resource="https://identifiers.org/chebi/CHEBI:11652"/>
                  <rdf:li rdf:resource="https://identifiers.org/chebi/CHEBI:1268"/>
                  <rdf:li rdf:resource="https://identifiers.org/chebi/CHEBI:17150"/>
                  <rdf:li rdf:resource="https://identifiers.org/chebi/CHEBI:19763"/>
                  <rdf:li rdf:resource="https://identifiers.org/chebi/CHEBI:19764"/>
                  <rdf:li rdf:resource="https://identifiers.org/chebi/CHEBI:44849"/>
                  <rdf:li rdf:resource="https://identifiers.org/chebi/CHEBI:58033"/>
                  <rdf:li rdf:resource="https://identifiers.org/kegg.compound/C00988"/>
                  <rdf:li rdf:resource="https://identifiers.org/metanetx.chemical/MNXM2074"/>
                  <rdf:li rdf:resource="https://identifiers.org/seed.compound/cpd00727"/>
                </rdf:Bag>
              </bqbiol:is>
            </rdf:Description>
          </rdf:RDF>
        </annotation>
      </species>
      <species metaid="meta_M_pgp120_p" sboTerm="SBO:0000247" id="M_pgp120_p" name="Phosphatidylglycerophosphate (didodecanoyl, n-C12:0)" compartment="p" hasOnlySubstanceUnits="false" boundaryCondition="false" constant="false" fbc:charge="-3" fbc:chemicalFormula="C30H57O13P2">
        <annotation>
          <rdf:RDF xmlns:rdf="http://www.w3.org/1999/02/22-rdf-syntax-ns#" xmlns:dcterms="http://purl.org/dc/terms/" xmlns:vCard="http://www.w3.org/2001/vcard-rdf/3.0#" xmlns:vCard4="http://www.w3.org/2006/vcard/ns#" xmlns:bqbiol="http://biomodels.net/biology-qualifiers/" xmlns:bqmodel="http://biomodels.net/model-qualifiers/">
            <rdf:Description rdf:about="#meta_M_pgp120_p">
              <bqbiol:is>
                <rdf:Bag>
                  <rdf:li rdf:resource="https://identifiers.org/bigg.metabolite/pgp120"/>
                  <rdf:li rdf:resource="https://identifiers.org/metanetx.chemical/MNXM5266"/>
                </rdf:Bag>
              </bqbiol:is>
            </rdf:Description>
          </rdf:RDF>
        </annotation>
      </species>
      <species metaid="meta_M_pgp120_c" sboTerm="SBO:0000247" id="M_pgp120_c" name="Phosphatidylglycerophosphate (didodecanoyl, n-C12:0)" compartment="c" hasOnlySubstanceUnits="false" boundaryCondition="false" constant="false" fbc:charge="-3" fbc:chemicalFormula="C30H57O13P2">
        <annotation>
          <rdf:RDF xmlns:rdf="http://www.w3.org/1999/02/22-rdf-syntax-ns#" xmlns:dcterms="http://purl.org/dc/terms/" xmlns:vCard="http://www.w3.org/2001/vcard-rdf/3.0#" xmlns:vCard4="http://www.w3.org/2006/vcard/ns#" xmlns:bqbiol="http://biomodels.net/biology-qualifiers/" xmlns:bqmodel="http://biomodels.net/model-qualifiers/">
            <rdf:Description rdf:about="#meta_M_pgp120_c">
              <bqbiol:is>
                <rdf:Bag>
                  <rdf:li rdf:resource="https://identifiers.org/bigg.metabolite/pgp120"/>
                  <rdf:li rdf:resource="https://identifiers.org/metanetx.chemical/MNXM5266"/>
                </rdf:Bag>
              </bqbiol:is>
            </rdf:Description>
          </rdf:RDF>
        </annotation>
      </species>
      <species metaid="meta_M_pgp140_c" sboTerm="SBO:0000247" id="M_pgp140_c" name="Phosphatidylglycerophosphate (ditetradecanoyl, n-C14:0)" compartment="c" hasOnlySubstanceUnits="false" boundaryCondition="false" constant="false" fbc:charge="-3" fbc:chemicalFormula="C34H65O13P2">
        <annotation>
          <rdf:RDF xmlns:rdf="http://www.w3.org/1999/02/22-rdf-syntax-ns#" xmlns:dcterms="http://purl.org/dc/terms/" xmlns:vCard="http://www.w3.org/2001/vcard-rdf/3.0#" xmlns:vCard4="http://www.w3.org/2006/vcard/ns#" xmlns:bqbiol="http://biomodels.net/biology-qualifiers/" xmlns:bqmodel="http://biomodels.net/model-qualifiers/">
            <rdf:Description rdf:about="#meta_M_pgp140_c">
              <bqbiol:is>
                <rdf:Bag>
                  <rdf:li rdf:resource="https://identifiers.org/bigg.metabolite/pgp140"/>
                  <rdf:li rdf:resource="https://identifiers.org/metanetx.chemical/MNXM5272"/>
                </rdf:Bag>
              </bqbiol:is>
            </rdf:Description>
          </rdf:RDF>
        </annotation>
      </species>
      <species metaid="meta_M_pgp140_p" sboTerm="SBO:0000247" id="M_pgp140_p" name="Phosphatidylglycerophosphate (ditetradecanoyl, n-C14:0)" compartment="p" hasOnlySubstanceUnits="false" boundaryCondition="false" constant="false" fbc:charge="-3" fbc:chemicalFormula="C34H65O13P2">
        <annotation>
          <rdf:RDF xmlns:rdf="http://www.w3.org/1999/02/22-rdf-syntax-ns#" xmlns:dcterms="http://purl.org/dc/terms/" xmlns:vCard="http://www.w3.org/2001/vcard-rdf/3.0#" xmlns:vCard4="http://www.w3.org/2006/vcard/ns#" xmlns:bqbiol="http://biomodels.net/biology-qualifiers/" xmlns:bqmodel="http://biomodels.net/model-qualifiers/">
            <rdf:Description rdf:about="#meta_M_pgp140_p">
              <bqbiol:is>
                <rdf:Bag>
                  <rdf:li rdf:resource="https://identifiers.org/bigg.metabolite/pgp140"/>
                  <rdf:li rdf:resource="https://identifiers.org/metanetx.chemical/MNXM5272"/>
                </rdf:Bag>
              </bqbiol:is>
            </rdf:Description>
          </rdf:RDF>
        </annotation>
      </species>
      <species metaid="meta_M_pgp141_c" sboTerm="SBO:0000247" id="M_pgp141_c" name="Phosphatidylglycerophosphate (ditetradec-7-enoyl, n-C14:1)" compartment="c" hasOnlySubstanceUnits="false" boundaryCondition="false" constant="false" fbc:charge="-3" fbc:chemicalFormula="C34H61O13P2">
        <annotation>
          <rdf:RDF xmlns:rdf="http://www.w3.org/1999/02/22-rdf-syntax-ns#" xmlns:dcterms="http://purl.org/dc/terms/" xmlns:vCard="http://www.w3.org/2001/vcard-rdf/3.0#" xmlns:vCard4="http://www.w3.org/2006/vcard/ns#" xmlns:bqbiol="http://biomodels.net/biology-qualifiers/" xmlns:bqmodel="http://biomodels.net/model-qualifiers/">
            <rdf:Description rdf:about="#meta_M_pgp141_c">
              <bqbiol:is>
                <rdf:Bag>
                  <rdf:li rdf:resource="https://identifiers.org/bigg.metabolite/pgp141"/>
                  <rdf:li rdf:resource="https://identifiers.org/metanetx.chemical/MNXM5271"/>
                </rdf:Bag>
              </bqbiol:is>
            </rdf:Description>
          </rdf:RDF>
        </annotation>
      </species>
      <species metaid="meta_M_pgp141_p" sboTerm="SBO:0000247" id="M_pgp141_p" name="Phosphatidylglycerophosphate (ditetradec-7-enoyl, n-C14:1)" compartment="p" hasOnlySubstanceUnits="false" boundaryCondition="false" constant="false" fbc:charge="-3" fbc:chemicalFormula="C34H61O13P2">
        <annotation>
          <rdf:RDF xmlns:rdf="http://www.w3.org/1999/02/22-rdf-syntax-ns#" xmlns:dcterms="http://purl.org/dc/terms/" xmlns:vCard="http://www.w3.org/2001/vcard-rdf/3.0#" xmlns:vCard4="http://www.w3.org/2006/vcard/ns#" xmlns:bqbiol="http://biomodels.net/biology-qualifiers/" xmlns:bqmodel="http://biomodels.net/model-qualifiers/">
            <rdf:Description rdf:about="#meta_M_pgp141_p">
              <bqbiol:is>
                <rdf:Bag>
                  <rdf:li rdf:resource="https://identifiers.org/bigg.metabolite/pgp141"/>
                  <rdf:li rdf:resource="https://identifiers.org/metanetx.chemical/MNXM5271"/>
                </rdf:Bag>
              </bqbiol:is>
            </rdf:Description>
          </rdf:RDF>
        </annotation>
      </species>
      <species metaid="meta_M_pgp160_c" sboTerm="SBO:0000247" id="M_pgp160_c" name="Phosphatidylglycerophosphate (dihexadecanoyl, n-C16:0)" compartment="c" hasOnlySubstanceUnits="false" boundaryCondition="false" constant="false" fbc:charge="-3" fbc:chemicalFormula="C38H73O13P2">
        <annotation>
          <rdf:RDF xmlns:rdf="http://www.w3.org/1999/02/22-rdf-syntax-ns#" xmlns:dcterms="http://purl.org/dc/terms/" xmlns:vCard="http://www.w3.org/2001/vcard-rdf/3.0#" xmlns:vCard4="http://www.w3.org/2006/vcard/ns#" xmlns:bqbiol="http://biomodels.net/biology-qualifiers/" xmlns:bqmodel="http://biomodels.net/model-qualifiers/">
            <rdf:Description rdf:about="#meta_M_pgp160_c">
              <bqbiol:is>
                <rdf:Bag>
                  <rdf:li rdf:resource="https://identifiers.org/bigg.metabolite/pgp160"/>
                  <rdf:li rdf:resource="https://identifiers.org/biocyc/META:CPD-12821"/>
                  <rdf:li rdf:resource="https://identifiers.org/metanetx.chemical/MNXM32180"/>
                  <rdf:li rdf:resource="https://identifiers.org/seed.compound/cpd15545"/>
                  <rdf:li rdf:resource="https://identifiers.org/seed.compound/cpd23599"/>
                </rdf:Bag>
              </bqbiol:is>
            </rdf:Description>
          </rdf:RDF>
        </annotation>
      </species>
      <species metaid="meta_M_pgp160_p" sboTerm="SBO:0000247" id="M_pgp160_p" name="Phosphatidylglycerophosphate (dihexadecanoyl, n-C16:0)" compartment="p" hasOnlySubstanceUnits="false" boundaryCondition="false" constant="false" fbc:charge="-3" fbc:chemicalFormula="C38H73O13P2">
        <annotation>
          <rdf:RDF xmlns:rdf="http://www.w3.org/1999/02/22-rdf-syntax-ns#" xmlns:dcterms="http://purl.org/dc/terms/" xmlns:vCard="http://www.w3.org/2001/vcard-rdf/3.0#" xmlns:vCard4="http://www.w3.org/2006/vcard/ns#" xmlns:bqbiol="http://biomodels.net/biology-qualifiers/" xmlns:bqmodel="http://biomodels.net/model-qualifiers/">
            <rdf:Description rdf:about="#meta_M_pgp160_p">
              <bqbiol:is>
                <rdf:Bag>
                  <rdf:li rdf:resource="https://identifiers.org/bigg.metabolite/pgp160"/>
                  <rdf:li rdf:resource="https://identifiers.org/biocyc/META:CPD-12821"/>
                  <rdf:li rdf:resource="https://identifiers.org/metanetx.chemical/MNXM32180"/>
                  <rdf:li rdf:resource="https://identifiers.org/seed.compound/cpd15545"/>
                  <rdf:li rdf:resource="https://identifiers.org/seed.compound/cpd23599"/>
                </rdf:Bag>
              </bqbiol:is>
            </rdf:Description>
          </rdf:RDF>
        </annotation>
      </species>
      <species metaid="meta_M_pgp161_c" sboTerm="SBO:0000247" id="M_pgp161_c" name="Phosphatidylglycerophosphate (dihexadec-9-enoyl, n-C16:1)" compartment="c" hasOnlySubstanceUnits="false" boundaryCondition="false" constant="false" fbc:charge="-3" fbc:chemicalFormula="C38H69O13P2">
        <annotation>
          <rdf:RDF xmlns:rdf="http://www.w3.org/1999/02/22-rdf-syntax-ns#" xmlns:dcterms="http://purl.org/dc/terms/" xmlns:vCard="http://www.w3.org/2001/vcard-rdf/3.0#" xmlns:vCard4="http://www.w3.org/2006/vcard/ns#" xmlns:bqbiol="http://biomodels.net/biology-qualifiers/" xmlns:bqmodel="http://biomodels.net/model-qualifiers/">
            <rdf:Description rdf:about="#meta_M_pgp161_c">
              <bqbiol:is>
                <rdf:Bag>
                  <rdf:li rdf:resource="https://identifiers.org/bigg.metabolite/pgp161"/>
                  <rdf:li rdf:resource="https://identifiers.org/biocyc/META:CPD0-2230"/>
                  <rdf:li rdf:resource="https://identifiers.org/metanetx.chemical/MNXM75103"/>
                  <rdf:li rdf:resource="https://identifiers.org/seed.compound/cpd15546"/>
                  <rdf:li rdf:resource="https://identifiers.org/seed.compound/cpd26451"/>
                </rdf:Bag>
              </bqbiol:is>
            </rdf:Description>
          </rdf:RDF>
        </annotation>
      </species>
      <species metaid="meta_M_pgp161_p" sboTerm="SBO:0000247" id="M_pgp161_p" name="Phosphatidylglycerophosphate (dihexadec-9-enoyl, n-C16:1)" compartment="p" hasOnlySubstanceUnits="false" boundaryCondition="false" constant="false" fbc:charge="-3" fbc:chemicalFormula="C38H69O13P2">
        <annotation>
          <rdf:RDF xmlns:rdf="http://www.w3.org/1999/02/22-rdf-syntax-ns#" xmlns:dcterms="http://purl.org/dc/terms/" xmlns:vCard="http://www.w3.org/2001/vcard-rdf/3.0#" xmlns:vCard4="http://www.w3.org/2006/vcard/ns#" xmlns:bqbiol="http://biomodels.net/biology-qualifiers/" xmlns:bqmodel="http://biomodels.net/model-qualifiers/">
            <rdf:Description rdf:about="#meta_M_pgp161_p">
              <bqbiol:is>
                <rdf:Bag>
                  <rdf:li rdf:resource="https://identifiers.org/bigg.metabolite/pgp161"/>
                  <rdf:li rdf:resource="https://identifiers.org/biocyc/META:CPD0-2230"/>
                  <rdf:li rdf:resource="https://identifiers.org/metanetx.chemical/MNXM75103"/>
                  <rdf:li rdf:resource="https://identifiers.org/seed.compound/cpd15546"/>
                  <rdf:li rdf:resource="https://identifiers.org/seed.compound/cpd26451"/>
                </rdf:Bag>
              </bqbiol:is>
            </rdf:Description>
          </rdf:RDF>
        </annotation>
      </species>
      <species metaid="meta_M_pgp180_c" sboTerm="SBO:0000247" id="M_pgp180_c" name="Phosphatidylglycerophosphate (dioctadecanoyl, n-C18:0)" compartment="c" hasOnlySubstanceUnits="false" boundaryCondition="false" constant="false" fbc:charge="-3" fbc:chemicalFormula="C42H81O13P2">
        <annotation>
          <rdf:RDF xmlns:rdf="http://www.w3.org/1999/02/22-rdf-syntax-ns#" xmlns:dcterms="http://purl.org/dc/terms/" xmlns:vCard="http://www.w3.org/2001/vcard-rdf/3.0#" xmlns:vCard4="http://www.w3.org/2006/vcard/ns#" xmlns:bqbiol="http://biomodels.net/biology-qualifiers/" xmlns:bqmodel="http://biomodels.net/model-qualifiers/">
            <rdf:Description rdf:about="#meta_M_pgp180_c">
              <bqbiol:is>
                <rdf:Bag>
                  <rdf:li rdf:resource="https://identifiers.org/bigg.metabolite/pgp180"/>
                  <rdf:li rdf:resource="https://identifiers.org/biocyc/META:CPD-12820"/>
                  <rdf:li rdf:resource="https://identifiers.org/metanetx.chemical/MNXM75104"/>
                  <rdf:li rdf:resource="https://identifiers.org/seed.compound/cpd15547"/>
                  <rdf:li rdf:resource="https://identifiers.org/seed.compound/cpd23598"/>
                </rdf:Bag>
              </bqbiol:is>
            </rdf:Description>
          </rdf:RDF>
        </annotation>
      </species>
      <species metaid="meta_M_pgp180_p" sboTerm="SBO:0000247" id="M_pgp180_p" name="Phosphatidylglycerophosphate (dioctadecanoyl, n-C18:0)" compartment="p" hasOnlySubstanceUnits="false" boundaryCondition="false" constant="false" fbc:charge="-3" fbc:chemicalFormula="C42H81O13P2">
        <annotation>
          <rdf:RDF xmlns:rdf="http://www.w3.org/1999/02/22-rdf-syntax-ns#" xmlns:dcterms="http://purl.org/dc/terms/" xmlns:vCard="http://www.w3.org/2001/vcard-rdf/3.0#" xmlns:vCard4="http://www.w3.org/2006/vcard/ns#" xmlns:bqbiol="http://biomodels.net/biology-qualifiers/" xmlns:bqmodel="http://biomodels.net/model-qualifiers/">
            <rdf:Description rdf:about="#meta_M_pgp180_p">
              <bqbiol:is>
                <rdf:Bag>
                  <rdf:li rdf:resource="https://identifiers.org/bigg.metabolite/pgp180"/>
                  <rdf:li rdf:resource="https://identifiers.org/biocyc/META:CPD-12820"/>
                  <rdf:li rdf:resource="https://identifiers.org/metanetx.chemical/MNXM75104"/>
                  <rdf:li rdf:resource="https://identifiers.org/seed.compound/cpd15547"/>
                  <rdf:li rdf:resource="https://identifiers.org/seed.compound/cpd23598"/>
                </rdf:Bag>
              </bqbiol:is>
            </rdf:Description>
          </rdf:RDF>
        </annotation>
      </species>
      <species metaid="meta_M_pgp181_c" sboTerm="SBO:0000247" id="M_pgp181_c" name="Phosphatidylglycerophosphate (dioctadec-11-enoyl, n-C18:1)" compartment="c" hasOnlySubstanceUnits="false" boundaryCondition="false" constant="false" fbc:charge="-3" fbc:chemicalFormula="C42H77O13P2">
        <annotation>
          <rdf:RDF xmlns:rdf="http://www.w3.org/1999/02/22-rdf-syntax-ns#" xmlns:dcterms="http://purl.org/dc/terms/" xmlns:vCard="http://www.w3.org/2001/vcard-rdf/3.0#" xmlns:vCard4="http://www.w3.org/2006/vcard/ns#" xmlns:bqbiol="http://biomodels.net/biology-qualifiers/" xmlns:bqmodel="http://biomodels.net/model-qualifiers/">
            <rdf:Description rdf:about="#meta_M_pgp181_c">
              <bqbiol:is>
                <rdf:Bag>
                  <rdf:li rdf:resource="https://identifiers.org/bigg.metabolite/pgp181"/>
                  <rdf:li rdf:resource="https://identifiers.org/metanetx.chemical/MNXM5269"/>
                </rdf:Bag>
              </bqbiol:is>
            </rdf:Description>
          </rdf:RDF>
        </annotation>
      </species>
      <species metaid="meta_M_pgp181_p" sboTerm="SBO:0000247" id="M_pgp181_p" name="Phosphatidylglycerophosphate (dioctadec-11-enoyl, n-C18:1)" compartment="p" hasOnlySubstanceUnits="false" boundaryCondition="false" constant="false" fbc:charge="-3" fbc:chemicalFormula="C42H77O13P2">
        <annotation>
          <rdf:RDF xmlns:rdf="http://www.w3.org/1999/02/22-rdf-syntax-ns#" xmlns:dcterms="http://purl.org/dc/terms/" xmlns:vCard="http://www.w3.org/2001/vcard-rdf/3.0#" xmlns:vCard4="http://www.w3.org/2006/vcard/ns#" xmlns:bqbiol="http://biomodels.net/biology-qualifiers/" xmlns:bqmodel="http://biomodels.net/model-qualifiers/">
            <rdf:Description rdf:about="#meta_M_pgp181_p">
              <bqbiol:is>
                <rdf:Bag>
                  <rdf:li rdf:resource="https://identifiers.org/bigg.metabolite/pgp181"/>
                  <rdf:li rdf:resource="https://identifiers.org/metanetx.chemical/MNXM5269"/>
                </rdf:Bag>
              </bqbiol:is>
            </rdf:Description>
          </rdf:RDF>
        </annotation>
      </species>
      <species metaid="meta_M_pheme_p" sboTerm="SBO:0000247" id="M_pheme_p" name="Protoheme C34H30FeN4O4" compartment="p" hasOnlySubstanceUnits="false" boundaryCondition="false" constant="false" fbc:charge="-2" fbc:chemicalFormula="C34H30FeN4O4">
        <annotation>
          <rdf:RDF xmlns:rdf="http://www.w3.org/1999/02/22-rdf-syntax-ns#" xmlns:dcterms="http://purl.org/dc/terms/" xmlns:vCard="http://www.w3.org/2001/vcard-rdf/3.0#" xmlns:vCard4="http://www.w3.org/2006/vcard/ns#" xmlns:bqbiol="http://biomodels.net/biology-qualifiers/" xmlns:bqmodel="http://biomodels.net/model-qualifiers/">
            <rdf:Description rdf:about="#meta_M_pheme_p">
              <bqbiol:is>
                <rdf:Bag>
                  <rdf:li rdf:resource="https://identifiers.org/bigg.metabolite/pheme"/>
                  <rdf:li rdf:resource="https://identifiers.org/biocyc/META:PROTOHEME"/>
                  <rdf:li rdf:resource="https://identifiers.org/chebi/CHEBI:14957"/>
                  <rdf:li rdf:resource="https://identifiers.org/chebi/CHEBI:17627"/>
                  <rdf:li rdf:resource="https://identifiers.org/chebi/CHEBI:26355"/>
                  <rdf:li rdf:resource="https://identifiers.org/chebi/CHEBI:5651"/>
                  <rdf:li rdf:resource="https://identifiers.org/chebi/CHEBI:60344"/>
                  <rdf:li rdf:resource="https://identifiers.org/kegg.compound/C00032"/>
                  <rdf:li rdf:resource="https://identifiers.org/metanetx.chemical/MNXM249"/>
                </rdf:Bag>
              </bqbiol:is>
            </rdf:Description>
          </rdf:RDF>
        </annotation>
      </species>
      <species metaid="meta_M_phpyr_c" sboTerm="SBO:0000247" id="M_phpyr_c" name="Phenylpyruvate" compartment="c" hasOnlySubstanceUnits="false" boundaryCondition="false" constant="false" fbc:charge="-1" fbc:chemicalFormula="C9H7O3">
        <annotation>
          <rdf:RDF xmlns:rdf="http://www.w3.org/1999/02/22-rdf-syntax-ns#" xmlns:dcterms="http://purl.org/dc/terms/" xmlns:vCard="http://www.w3.org/2001/vcard-rdf/3.0#" xmlns:vCard4="http://www.w3.org/2006/vcard/ns#" xmlns:bqbiol="http://biomodels.net/biology-qualifiers/" xmlns:bqmodel="http://biomodels.net/model-qualifiers/">
            <rdf:Description rdf:about="#meta_M_phpyr_c">
              <bqbiol:is>
                <rdf:Bag>
                  <rdf:li rdf:resource="https://identifiers.org/bigg.metabolite/phpyr"/>
                  <rdf:li rdf:resource="https://identifiers.org/biocyc/META:ENOL-PHENYLPYRUVATE"/>
                  <rdf:li rdf:resource="https://identifiers.org/biocyc/META:PHENYL-PYRUVATE"/>
                  <rdf:li rdf:resource="https://identifiers.org/chebi/CHEBI:10548"/>
                  <rdf:li rdf:resource="https://identifiers.org/chebi/CHEBI:12811"/>
                  <rdf:li rdf:resource="https://identifiers.org/chebi/CHEBI:16815"/>
                  <rdf:li rdf:resource="https://identifiers.org/chebi/CHEBI:23912"/>
                  <rdf:li rdf:resource="https://identifiers.org/chebi/CHEBI:23914"/>
                  <rdf:li rdf:resource="https://identifiers.org/chebi/CHEBI:23915"/>
                  <rdf:li rdf:resource="https://identifiers.org/chebi/CHEBI:26009"/>
                  <rdf:li rdf:resource="https://identifiers.org/chebi/CHEBI:30851"/>
                  <rdf:li rdf:resource="https://identifiers.org/chebi/CHEBI:32815"/>
                  <rdf:li rdf:resource="https://identifiers.org/chebi/CHEBI:45005"/>
                  <rdf:li rdf:resource="https://identifiers.org/chebi/CHEBI:8105"/>
                  <rdf:li rdf:resource="https://identifiers.org/hmdb/HMDB12225"/>
                  <rdf:li rdf:resource="https://identifiers.org/kegg.compound/C00166"/>
                  <rdf:li rdf:resource="https://identifiers.org/kegg.compound/C02763"/>
                  <rdf:li rdf:resource="https://identifiers.org/metanetx.chemical/MNXM210"/>
                  <rdf:li rdf:resource="https://identifiers.org/seed.compound/cpd00143"/>
                  <rdf:li rdf:resource="https://identifiers.org/seed.compound/cpd01784"/>
                </rdf:Bag>
              </bqbiol:is>
            </rdf:Description>
          </rdf:RDF>
        </annotation>
      </species>
      <species metaid="meta_M_phe__L_p" sboTerm="SBO:0000247" id="M_phe__L_p" name="L-Phenylalanine" compartment="p" hasOnlySubstanceUnits="false" boundaryCondition="false" constant="false" fbc:charge="0" fbc:chemicalFormula="C9H11NO2">
        <annotation>
          <rdf:RDF xmlns:rdf="http://www.w3.org/1999/02/22-rdf-syntax-ns#" xmlns:dcterms="http://purl.org/dc/terms/" xmlns:vCard="http://www.w3.org/2001/vcard-rdf/3.0#" xmlns:vCard4="http://www.w3.org/2006/vcard/ns#" xmlns:bqbiol="http://biomodels.net/biology-qualifiers/" xmlns:bqmodel="http://biomodels.net/model-qualifiers/">
            <rdf:Description rdf:about="#meta_M_phe__L_p">
              <bqbiol:is>
                <rdf:Bag>
                  <rdf:li rdf:resource="https://identifiers.org/bigg.metabolite/phe__L"/>
                  <rdf:li rdf:resource="https://identifiers.org/biocyc/META:PHE"/>
                  <rdf:li rdf:resource="https://identifiers.org/chebi/CHEBI:13151"/>
                  <rdf:li rdf:resource="https://identifiers.org/chebi/CHEBI:17295"/>
                  <rdf:li rdf:resource="https://identifiers.org/chebi/CHEBI:21370"/>
                  <rdf:li rdf:resource="https://identifiers.org/chebi/CHEBI:25984"/>
                  <rdf:li rdf:resource="https://identifiers.org/chebi/CHEBI:28044"/>
                  <rdf:li rdf:resource="https://identifiers.org/chebi/CHEBI:32486"/>
                  <rdf:li rdf:resource="https://identifiers.org/chebi/CHEBI:32487"/>
                  <rdf:li rdf:resource="https://identifiers.org/chebi/CHEBI:32504"/>
                  <rdf:li rdf:resource="https://identifiers.org/chebi/CHEBI:32505"/>
                  <rdf:li rdf:resource="https://identifiers.org/chebi/CHEBI:44851"/>
                  <rdf:li rdf:resource="https://identifiers.org/chebi/CHEBI:44885"/>
                  <rdf:li rdf:resource="https://identifiers.org/chebi/CHEBI:45079"/>
                  <rdf:li rdf:resource="https://identifiers.org/chebi/CHEBI:58095"/>
                  <rdf:li rdf:resource="https://identifiers.org/chebi/CHEBI:6282"/>
                  <rdf:li rdf:resource="https://identifiers.org/chebi/CHEBI:76052"/>
                  <rdf:li rdf:resource="https://identifiers.org/chebi/CHEBI:8089"/>
                  <rdf:li rdf:resource="https://identifiers.org/hmdb/HMDB00159"/>
                  <rdf:li rdf:resource="https://identifiers.org/hmdb/HMDB00612"/>
                  <rdf:li rdf:resource="https://identifiers.org/kegg.compound/C00079"/>
                  <rdf:li rdf:resource="https://identifiers.org/kegg.compound/C02057"/>
                  <rdf:li rdf:resource="https://identifiers.org/kegg.drug/D00021"/>
                  <rdf:li rdf:resource="https://identifiers.org/metanetx.chemical/MNXM97"/>
                  <rdf:li rdf:resource="https://identifiers.org/seed.compound/cpd00066"/>
                  <rdf:li rdf:resource="https://identifiers.org/seed.compound/cpd01400"/>
                </rdf:Bag>
              </bqbiol:is>
            </rdf:Description>
          </rdf:RDF>
        </annotation>
      </species>
      <species metaid="meta_M_4r5au_c" sboTerm="SBO:0000247" id="M_4r5au_c" name="4-(1-D-Ribitylamino)-5-aminouracil" compartment="c" hasOnlySubstanceUnits="false" boundaryCondition="false" constant="false" fbc:charge="0" fbc:chemicalFormula="C9H16N4O6">
        <annotation>
          <rdf:RDF xmlns:rdf="http://www.w3.org/1999/02/22-rdf-syntax-ns#" xmlns:dcterms="http://purl.org/dc/terms/" xmlns:vCard="http://www.w3.org/2001/vcard-rdf/3.0#" xmlns:vCard4="http://www.w3.org/2006/vcard/ns#" xmlns:bqbiol="http://biomodels.net/biology-qualifiers/" xmlns:bqmodel="http://biomodels.net/model-qualifiers/">
            <rdf:Description rdf:about="#meta_M_4r5au_c">
              <bqbiol:is>
                <rdf:Bag>
                  <rdf:li rdf:resource="https://identifiers.org/bigg.metabolite/4r5au"/>
                  <rdf:li rdf:resource="https://identifiers.org/biocyc/META:AMINO-RIBOSYLAMINO-1H-3H-PYR-DIONE"/>
                  <rdf:li rdf:resource="https://identifiers.org/chebi/CHEBI:11929"/>
                  <rdf:li rdf:resource="https://identifiers.org/chebi/CHEBI:15934"/>
                  <rdf:li rdf:resource="https://identifiers.org/chebi/CHEBI:1761"/>
                  <rdf:li rdf:resource="https://identifiers.org/chebi/CHEBI:20283"/>
                  <rdf:li rdf:resource="https://identifiers.org/chebi/CHEBI:52403"/>
                  <rdf:li rdf:resource="https://identifiers.org/chebi/CHEBI:57573"/>
                  <rdf:li rdf:resource="https://identifiers.org/kegg.compound/C04732"/>
                  <rdf:li rdf:resource="https://identifiers.org/metanetx.chemical/MNXM791"/>
                  <rdf:li rdf:resource="https://identifiers.org/seed.compound/cpd02882"/>
                  <rdf:li rdf:resource="https://identifiers.org/seed.compound/cpd29668"/>
                </rdf:Bag>
              </bqbiol:is>
            </rdf:Description>
          </rdf:RDF>
        </annotation>
      </species>
      <species metaid="meta_M_meoh_c" sboTerm="SBO:0000247" id="M_meoh_c" name="Methanol" compartment="c" hasOnlySubstanceUnits="false" boundaryCondition="false" constant="false" fbc:charge="0" fbc:chemicalFormula="CH4O1">
        <annotation>
          <rdf:RDF xmlns:rdf="http://www.w3.org/1999/02/22-rdf-syntax-ns#" xmlns:dcterms="http://purl.org/dc/terms/" xmlns:vCard="http://www.w3.org/2001/vcard-rdf/3.0#" xmlns:vCard4="http://www.w3.org/2006/vcard/ns#" xmlns:bqbiol="http://biomodels.net/biology-qualifiers/" xmlns:bqmodel="http://biomodels.net/model-qualifiers/">
            <rdf:Description rdf:about="#meta_M_meoh_c">
              <bqbiol:is>
                <rdf:Bag>
                  <rdf:li rdf:resource="https://identifiers.org/bigg.metabolite/meoh"/>
                  <rdf:li rdf:resource="https://identifiers.org/biocyc/META:ALCOHOL-GROUP"/>
                  <rdf:li rdf:resource="https://identifiers.org/biocyc/META:METOH"/>
                  <rdf:li rdf:resource="https://identifiers.org/chebi/CHEBI:14588"/>
                  <rdf:li rdf:resource="https://identifiers.org/chebi/CHEBI:17790"/>
                  <rdf:li rdf:resource="https://identifiers.org/chebi/CHEBI:25227"/>
                  <rdf:li rdf:resource="https://identifiers.org/chebi/CHEBI:44080"/>
                  <rdf:li rdf:resource="https://identifiers.org/chebi/CHEBI:44553"/>
                  <rdf:li rdf:resource="https://identifiers.org/chebi/CHEBI:52090"/>
                  <rdf:li rdf:resource="https://identifiers.org/chebi/CHEBI:6816"/>
                  <rdf:li rdf:resource="https://identifiers.org/hmdb/HMDB01875"/>
                  <rdf:li rdf:resource="https://identifiers.org/kegg.compound/C00132"/>
                  <rdf:li rdf:resource="https://identifiers.org/kegg.drug/D02309"/>
                  <rdf:li rdf:resource="https://identifiers.org/metanetx.chemical/MNXM157"/>
                  <rdf:li rdf:resource="https://identifiers.org/seed.compound/cpd00116"/>
                </rdf:Bag>
              </bqbiol:is>
            </rdf:Description>
          </rdf:RDF>
        </annotation>
      </species>
      <species metaid="meta_M_4ppan_c" sboTerm="SBO:0000247" id="M_4ppan_c" name="D-4&apos;-Phosphopantothenate" compartment="c" hasOnlySubstanceUnits="false" boundaryCondition="false" constant="false" fbc:charge="-3" fbc:chemicalFormula="C9H15NO8P">
        <annotation>
          <rdf:RDF xmlns:rdf="http://www.w3.org/1999/02/22-rdf-syntax-ns#" xmlns:dcterms="http://purl.org/dc/terms/" xmlns:vCard="http://www.w3.org/2001/vcard-rdf/3.0#" xmlns:vCard4="http://www.w3.org/2006/vcard/ns#" xmlns:bqbiol="http://biomodels.net/biology-qualifiers/" xmlns:bqmodel="http://biomodels.net/model-qualifiers/">
            <rdf:Description rdf:about="#meta_M_4ppan_c">
              <bqbiol:is>
                <rdf:Bag>
                  <rdf:li rdf:resource="https://identifiers.org/bigg.metabolite/4ppan"/>
                  <rdf:li rdf:resource="https://identifiers.org/biocyc/META:4-P-PANTOTHENATE"/>
                  <rdf:li rdf:resource="https://identifiers.org/chebi/CHEBI:10986"/>
                  <rdf:li rdf:resource="https://identifiers.org/chebi/CHEBI:12886"/>
                  <rdf:li rdf:resource="https://identifiers.org/chebi/CHEBI:15905"/>
                  <rdf:li rdf:resource="https://identifiers.org/chebi/CHEBI:18702"/>
                  <rdf:li rdf:resource="https://identifiers.org/chebi/CHEBI:20891"/>
                  <rdf:li rdf:resource="https://identifiers.org/chebi/CHEBI:4082"/>
                  <rdf:li rdf:resource="https://identifiers.org/hmdb/HMDB01016"/>
                  <rdf:li rdf:resource="https://identifiers.org/hmdb/HMDB62700"/>
                  <rdf:li rdf:resource="https://identifiers.org/kegg.compound/C03492"/>
                  <rdf:li rdf:resource="https://identifiers.org/metanetx.chemical/MNXM415"/>
                  <rdf:li rdf:resource="https://identifiers.org/seed.compound/cpd02201"/>
                </rdf:Bag>
              </bqbiol:is>
            </rdf:Description>
          </rdf:RDF>
        </annotation>
      </species>
      <species metaid="meta_M_pnto__R_p" sboTerm="SBO:0000247" id="M_pnto__R_p" name="(R)-Pantothenate" compartment="p" hasOnlySubstanceUnits="false" boundaryCondition="false" constant="false" fbc:charge="-1" fbc:chemicalFormula="C9H16NO5">
        <annotation>
          <rdf:RDF xmlns:rdf="http://www.w3.org/1999/02/22-rdf-syntax-ns#" xmlns:dcterms="http://purl.org/dc/terms/" xmlns:vCard="http://www.w3.org/2001/vcard-rdf/3.0#" xmlns:vCard4="http://www.w3.org/2006/vcard/ns#" xmlns:bqbiol="http://biomodels.net/biology-qualifiers/" xmlns:bqmodel="http://biomodels.net/model-qualifiers/">
            <rdf:Description rdf:about="#meta_M_pnto__R_p">
              <bqbiol:is>
                <rdf:Bag>
                  <rdf:li rdf:resource="https://identifiers.org/bigg.metabolite/pnto__R"/>
                  <rdf:li rdf:resource="https://identifiers.org/biocyc/META:PANTOTHENATE"/>
                  <rdf:li rdf:resource="https://identifiers.org/chebi/CHEBI:11008"/>
                  <rdf:li rdf:resource="https://identifiers.org/chebi/CHEBI:14739"/>
                  <rdf:li rdf:resource="https://identifiers.org/chebi/CHEBI:16454"/>
                  <rdf:li rdf:resource="https://identifiers.org/chebi/CHEBI:18700"/>
                  <rdf:li rdf:resource="https://identifiers.org/chebi/CHEBI:18701"/>
                  <rdf:li rdf:resource="https://identifiers.org/chebi/CHEBI:25846"/>
                  <rdf:li rdf:resource="https://identifiers.org/chebi/CHEBI:29032"/>
                  <rdf:li rdf:resource="https://identifiers.org/chebi/CHEBI:44679"/>
                  <rdf:li rdf:resource="https://identifiers.org/chebi/CHEBI:46905"/>
                  <rdf:li rdf:resource="https://identifiers.org/chebi/CHEBI:7916"/>
                  <rdf:li rdf:resource="https://identifiers.org/hmdb/HMDB00210"/>
                  <rdf:li rdf:resource="https://identifiers.org/hmdb/HMDB62717"/>
                  <rdf:li rdf:resource="https://identifiers.org/kegg.compound/C00864"/>
                  <rdf:li rdf:resource="https://identifiers.org/kegg.drug/D07413"/>
                  <rdf:li rdf:resource="https://identifiers.org/metanetx.chemical/MNXM364"/>
                  <rdf:li rdf:resource="https://identifiers.org/seed.compound/cpd00644"/>
                </rdf:Bag>
              </bqbiol:is>
            </rdf:Description>
          </rdf:RDF>
        </annotation>
      </species>
      <species metaid="meta_M_poaac_c" sboTerm="SBO:0000247" id="M_poaac_c" name="Peroxyaminoacrylate" compartment="c" hasOnlySubstanceUnits="false" boundaryCondition="false" constant="false" fbc:charge="0" fbc:chemicalFormula="C3H5NO3">
        <annotation>
          <rdf:RDF xmlns:rdf="http://www.w3.org/1999/02/22-rdf-syntax-ns#" xmlns:dcterms="http://purl.org/dc/terms/" xmlns:vCard="http://www.w3.org/2001/vcard-rdf/3.0#" xmlns:vCard4="http://www.w3.org/2006/vcard/ns#" xmlns:bqbiol="http://biomodels.net/biology-qualifiers/" xmlns:bqmodel="http://biomodels.net/model-qualifiers/">
            <rdf:Description rdf:about="#meta_M_poaac_c">
              <bqbiol:is>
                <rdf:Bag>
                  <rdf:li rdf:resource="https://identifiers.org/bigg.metabolite/poaac"/>
                  <rdf:li rdf:resource="https://identifiers.org/biocyc/META:CPD0-2340"/>
                  <rdf:li rdf:resource="https://identifiers.org/chebi/CHEBI:59892"/>
                  <rdf:li rdf:resource="https://identifiers.org/kegg.compound/C20249"/>
                  <rdf:li rdf:resource="https://identifiers.org/metanetx.chemical/MNXM3415"/>
                  <rdf:li rdf:resource="https://identifiers.org/seed.compound/cpd21482"/>
                </rdf:Bag>
              </bqbiol:is>
            </rdf:Description>
          </rdf:RDF>
        </annotation>
      </species>
      <species metaid="meta_M_ppal_p" sboTerm="SBO:0000247" id="M_ppal_p" name="Propanal" compartment="p" hasOnlySubstanceUnits="false" boundaryCondition="false" constant="false" fbc:charge="0" fbc:chemicalFormula="C3H6O">
        <annotation>
          <rdf:RDF xmlns:rdf="http://www.w3.org/1999/02/22-rdf-syntax-ns#" xmlns:dcterms="http://purl.org/dc/terms/" xmlns:vCard="http://www.w3.org/2001/vcard-rdf/3.0#" xmlns:vCard4="http://www.w3.org/2006/vcard/ns#" xmlns:bqbiol="http://biomodels.net/biology-qualifiers/" xmlns:bqmodel="http://biomodels.net/model-qualifiers/">
            <rdf:Description rdf:about="#meta_M_ppal_p">
              <bqbiol:is>
                <rdf:Bag>
                  <rdf:li rdf:resource="https://identifiers.org/bigg.metabolite/ppal"/>
                  <rdf:li rdf:resource="https://identifiers.org/biocyc/META:CPD-665"/>
                  <rdf:li rdf:resource="https://identifiers.org/chebi/CHEBI:14898"/>
                  <rdf:li rdf:resource="https://identifiers.org/chebi/CHEBI:17153"/>
                  <rdf:li rdf:resource="https://identifiers.org/chebi/CHEBI:26281"/>
                  <rdf:li rdf:resource="https://identifiers.org/chebi/CHEBI:41359"/>
                  <rdf:li rdf:resource="https://identifiers.org/chebi/CHEBI:45052"/>
                  <rdf:li rdf:resource="https://identifiers.org/chebi/CHEBI:8468"/>
                  <rdf:li rdf:resource="https://identifiers.org/hmdb/HMDB03366"/>
                  <rdf:li rdf:resource="https://identifiers.org/kegg.compound/C00479"/>
                  <rdf:li rdf:resource="https://identifiers.org/metanetx.chemical/MNXM821"/>
                  <rdf:li rdf:resource="https://identifiers.org/seed.compound/cpd00371"/>
                </rdf:Bag>
              </bqbiol:is>
            </rdf:Description>
          </rdf:RDF>
        </annotation>
      </species>
      <species metaid="meta_M_ppa_p" sboTerm="SBO:0000247" id="M_ppa_p" name="Propionate (n-C3:0)" compartment="p" hasOnlySubstanceUnits="false" boundaryCondition="false" constant="false" fbc:charge="-1" fbc:chemicalFormula="C3H5O2">
        <annotation>
          <rdf:RDF xmlns:rdf="http://www.w3.org/1999/02/22-rdf-syntax-ns#" xmlns:dcterms="http://purl.org/dc/terms/" xmlns:vCard="http://www.w3.org/2001/vcard-rdf/3.0#" xmlns:vCard4="http://www.w3.org/2006/vcard/ns#" xmlns:bqbiol="http://biomodels.net/biology-qualifiers/" xmlns:bqmodel="http://biomodels.net/model-qualifiers/">
            <rdf:Description rdf:about="#meta_M_ppa_p">
              <bqbiol:is>
                <rdf:Bag>
                  <rdf:li rdf:resource="https://identifiers.org/bigg.metabolite/ppa"/>
                  <rdf:li rdf:resource="https://identifiers.org/metanetx.chemical/MNXM162260"/>
                </rdf:Bag>
              </bqbiol:is>
            </rdf:Description>
          </rdf:RDF>
        </annotation>
      </species>
      <species metaid="meta_M_pan4p_c" sboTerm="SBO:0000247" id="M_pan4p_c" name="Pantetheine 4&apos;-phosphate" compartment="c" hasOnlySubstanceUnits="false" boundaryCondition="false" constant="false" fbc:charge="-2" fbc:chemicalFormula="C11H21N2O7PS">
        <annotation>
          <rdf:RDF xmlns:rdf="http://www.w3.org/1999/02/22-rdf-syntax-ns#" xmlns:dcterms="http://purl.org/dc/terms/" xmlns:vCard="http://www.w3.org/2001/vcard-rdf/3.0#" xmlns:vCard4="http://www.w3.org/2006/vcard/ns#" xmlns:bqbiol="http://biomodels.net/biology-qualifiers/" xmlns:bqmodel="http://biomodels.net/model-qualifiers/">
            <rdf:Description rdf:about="#meta_M_pan4p_c">
              <bqbiol:is>
                <rdf:Bag>
                  <rdf:li rdf:resource="https://identifiers.org/bigg.metabolite/pan4p"/>
                  <rdf:li rdf:resource="https://identifiers.org/biocyc/META:PANTETHEINE-P"/>
                  <rdf:li rdf:resource="https://identifiers.org/biocyc/META:PHOSPHOPANTOTHEINE-GROUP"/>
                  <rdf:li rdf:resource="https://identifiers.org/chebi/CHEBI:11916"/>
                  <rdf:li rdf:resource="https://identifiers.org/chebi/CHEBI:14735"/>
                  <rdf:li rdf:resource="https://identifiers.org/chebi/CHEBI:14736"/>
                  <rdf:li rdf:resource="https://identifiers.org/chebi/CHEBI:14738"/>
                  <rdf:li rdf:resource="https://identifiers.org/chebi/CHEBI:14825"/>
                  <rdf:li rdf:resource="https://identifiers.org/chebi/CHEBI:16858"/>
                  <rdf:li rdf:resource="https://identifiers.org/chebi/CHEBI:25844"/>
                  <rdf:li rdf:resource="https://identifiers.org/chebi/CHEBI:29890"/>
                  <rdf:li rdf:resource="https://identifiers.org/chebi/CHEBI:4222"/>
                  <rdf:li rdf:resource="https://identifiers.org/chebi/CHEBI:45012"/>
                  <rdf:li rdf:resource="https://identifiers.org/chebi/CHEBI:47942"/>
                  <rdf:li rdf:resource="https://identifiers.org/chebi/CHEBI:61723"/>
                  <rdf:li rdf:resource="https://identifiers.org/chebi/CHEBI:7914"/>
                  <rdf:li rdf:resource="https://identifiers.org/hmdb/HMDB01416"/>
                  <rdf:li rdf:resource="https://identifiers.org/kegg.compound/C01134"/>
                  <rdf:li rdf:resource="https://identifiers.org/metanetx.chemical/MNXM373"/>
                  <rdf:li rdf:resource="https://identifiers.org/seed.compound/cpd00834"/>
                  <rdf:li rdf:resource="https://identifiers.org/seed.compound/cpd27792"/>
                </rdf:Bag>
              </bqbiol:is>
            </rdf:Description>
          </rdf:RDF>
        </annotation>
      </species>
      <species metaid="meta_M_4ppcys_c" sboTerm="SBO:0000247" id="M_4ppcys_c" name="N-((R)-4-Phosphopantothenoyl)-L-cysteine" compartment="c" hasOnlySubstanceUnits="false" boundaryCondition="false" constant="false" fbc:charge="-3" fbc:chemicalFormula="C12H20N2O9PS">
        <annotation>
          <rdf:RDF xmlns:rdf="http://www.w3.org/1999/02/22-rdf-syntax-ns#" xmlns:dcterms="http://purl.org/dc/terms/" xmlns:vCard="http://www.w3.org/2001/vcard-rdf/3.0#" xmlns:vCard4="http://www.w3.org/2006/vcard/ns#" xmlns:bqbiol="http://biomodels.net/biology-qualifiers/" xmlns:bqmodel="http://biomodels.net/model-qualifiers/">
            <rdf:Description rdf:about="#meta_M_4ppcys_c">
              <bqbiol:is>
                <rdf:Bag>
                  <rdf:li rdf:resource="https://identifiers.org/bigg.metabolite/4ppcys"/>
                  <rdf:li rdf:resource="https://identifiers.org/biocyc/META:R-4-PHOSPHOPANTOTHENOYL-L-CYSTEINE"/>
                  <rdf:li rdf:resource="https://identifiers.org/chebi/CHEBI:10987"/>
                  <rdf:li rdf:resource="https://identifiers.org/chebi/CHEBI:12438"/>
                  <rdf:li rdf:resource="https://identifiers.org/chebi/CHEBI:15769"/>
                  <rdf:li rdf:resource="https://identifiers.org/chebi/CHEBI:21461"/>
                  <rdf:li rdf:resource="https://identifiers.org/chebi/CHEBI:328"/>
                  <rdf:li rdf:resource="https://identifiers.org/chebi/CHEBI:57507"/>
                  <rdf:li rdf:resource="https://identifiers.org/chebi/CHEBI:59458"/>
                  <rdf:li rdf:resource="https://identifiers.org/kegg.compound/C04352"/>
                  <rdf:li rdf:resource="https://identifiers.org/metanetx.chemical/MNXM483"/>
                  <rdf:li rdf:resource="https://identifiers.org/seed.compound/cpd02666"/>
                </rdf:Bag>
              </bqbiol:is>
            </rdf:Description>
          </rdf:RDF>
        </annotation>
      </species>
      <species metaid="meta_M_r1p_c" sboTerm="SBO:0000247" id="M_r1p_c" name="Alpha-D-Ribose 1-phosphate" compartment="c" hasOnlySubstanceUnits="false" boundaryCondition="false" constant="false" fbc:charge="-2" fbc:chemicalFormula="C5H9O8P">
        <annotation>
          <rdf:RDF xmlns:rdf="http://www.w3.org/1999/02/22-rdf-syntax-ns#" xmlns:dcterms="http://purl.org/dc/terms/" xmlns:vCard="http://www.w3.org/2001/vcard-rdf/3.0#" xmlns:vCard4="http://www.w3.org/2006/vcard/ns#" xmlns:bqbiol="http://biomodels.net/biology-qualifiers/" xmlns:bqmodel="http://biomodels.net/model-qualifiers/">
            <rdf:Description rdf:about="#meta_M_r1p_c">
              <bqbiol:is>
                <rdf:Bag>
                  <rdf:li rdf:resource="https://identifiers.org/bigg.metabolite/r1p"/>
                  <rdf:li rdf:resource="https://identifiers.org/biocyc/META:RIBOSE-1P"/>
                  <rdf:li rdf:resource="https://identifiers.org/chebi/CHEBI:10269"/>
                  <rdf:li rdf:resource="https://identifiers.org/chebi/CHEBI:12329"/>
                  <rdf:li rdf:resource="https://identifiers.org/chebi/CHEBI:12330"/>
                  <rdf:li rdf:resource="https://identifiers.org/chebi/CHEBI:16300"/>
                  <rdf:li rdf:resource="https://identifiers.org/chebi/CHEBI:22412"/>
                  <rdf:li rdf:resource="https://identifiers.org/chebi/CHEBI:45429"/>
                  <rdf:li rdf:resource="https://identifiers.org/chebi/CHEBI:45482"/>
                  <rdf:li rdf:resource="https://identifiers.org/chebi/CHEBI:57720"/>
                  <rdf:li rdf:resource="https://identifiers.org/hmdb/HMDB01489"/>
                  <rdf:li rdf:resource="https://identifiers.org/kegg.compound/C00620"/>
                  <rdf:li rdf:resource="https://identifiers.org/metanetx.chemical/MNXM295"/>
                  <rdf:li rdf:resource="https://identifiers.org/seed.compound/cpd00475"/>
                </rdf:Bag>
              </bqbiol:is>
            </rdf:Description>
          </rdf:RDF>
        </annotation>
      </species>
      <species metaid="meta_M_34hpp_c" sboTerm="SBO:0000247" id="M_34hpp_c" name="3-(4-Hydroxyphenyl)pyruvate" compartment="c" hasOnlySubstanceUnits="false" boundaryCondition="false" constant="false" fbc:charge="-1" fbc:chemicalFormula="C9H7O4">
        <annotation>
          <rdf:RDF xmlns:rdf="http://www.w3.org/1999/02/22-rdf-syntax-ns#" xmlns:dcterms="http://purl.org/dc/terms/" xmlns:vCard="http://www.w3.org/2001/vcard-rdf/3.0#" xmlns:vCard4="http://www.w3.org/2006/vcard/ns#" xmlns:bqbiol="http://biomodels.net/biology-qualifiers/" xmlns:bqmodel="http://biomodels.net/model-qualifiers/">
            <rdf:Description rdf:about="#meta_M_34hpp_c">
              <bqbiol:is>
                <rdf:Bag>
                  <rdf:li rdf:resource="https://identifiers.org/bigg.metabolite/34hpp"/>
                  <rdf:li rdf:resource="https://identifiers.org/biocyc/META:P-HYDROXY-PHENYLPYRUVATE"/>
                  <rdf:li rdf:resource="https://identifiers.org/chebi/CHEBI:1118"/>
                  <rdf:li rdf:resource="https://identifiers.org/chebi/CHEBI:11725"/>
                  <rdf:li rdf:resource="https://identifiers.org/chebi/CHEBI:11727"/>
                  <rdf:li rdf:resource="https://identifiers.org/chebi/CHEBI:12016"/>
                  <rdf:li rdf:resource="https://identifiers.org/chebi/CHEBI:1431"/>
                  <rdf:li rdf:resource="https://identifiers.org/chebi/CHEBI:15999"/>
                  <rdf:li rdf:resource="https://identifiers.org/chebi/CHEBI:19599"/>
                  <rdf:li rdf:resource="https://identifiers.org/chebi/CHEBI:20425"/>
                  <rdf:li rdf:resource="https://identifiers.org/chebi/CHEBI:20426"/>
                  <rdf:li rdf:resource="https://identifiers.org/chebi/CHEBI:27683"/>
                  <rdf:li rdf:resource="https://identifiers.org/chebi/CHEBI:36242"/>
                  <rdf:li rdf:resource="https://identifiers.org/chebi/CHEBI:42422"/>
                  <rdf:li rdf:resource="https://identifiers.org/chebi/CHEBI:594665"/>
                  <rdf:li rdf:resource="https://identifiers.org/hmdb/HMDB00707"/>
                  <rdf:li rdf:resource="https://identifiers.org/hmdb/HMDB06915"/>
                  <rdf:li rdf:resource="https://identifiers.org/kegg.compound/C01179"/>
                  <rdf:li rdf:resource="https://identifiers.org/kegg.compound/C05350"/>
                  <rdf:li rdf:resource="https://identifiers.org/metanetx.chemical/MNXM153"/>
                  <rdf:li rdf:resource="https://identifiers.org/seed.compound/cpd00868"/>
                  <rdf:li rdf:resource="https://identifiers.org/seed.compound/cpd03174"/>
                </rdf:Bag>
              </bqbiol:is>
            </rdf:Description>
          </rdf:RDF>
        </annotation>
      </species>
      <species metaid="meta_M_pppn_c" sboTerm="SBO:0000247" id="M_pppn_c" name="Phenylpropanoate" compartment="c" hasOnlySubstanceUnits="false" boundaryCondition="false" constant="false" fbc:charge="-1" fbc:chemicalFormula="C9H9O2">
        <annotation>
          <rdf:RDF xmlns:rdf="http://www.w3.org/1999/02/22-rdf-syntax-ns#" xmlns:dcterms="http://purl.org/dc/terms/" xmlns:vCard="http://www.w3.org/2001/vcard-rdf/3.0#" xmlns:vCard4="http://www.w3.org/2006/vcard/ns#" xmlns:bqbiol="http://biomodels.net/biology-qualifiers/" xmlns:bqmodel="http://biomodels.net/model-qualifiers/">
            <rdf:Description rdf:about="#meta_M_pppn_c">
              <bqbiol:is>
                <rdf:Bag>
                  <rdf:li rdf:resource="https://identifiers.org/bigg.metabolite/pppn"/>
                  <rdf:li rdf:resource="https://identifiers.org/biocyc/META:3-PHENYLPROPIONATE"/>
                  <rdf:li rdf:resource="https://identifiers.org/chebi/CHEBI:20186"/>
                  <rdf:li rdf:resource="https://identifiers.org/chebi/CHEBI:20187"/>
                  <rdf:li rdf:resource="https://identifiers.org/chebi/CHEBI:26002"/>
                  <rdf:li rdf:resource="https://identifiers.org/chebi/CHEBI:26005"/>
                  <rdf:li rdf:resource="https://identifiers.org/chebi/CHEBI:28631"/>
                  <rdf:li rdf:resource="https://identifiers.org/chebi/CHEBI:43112"/>
                  <rdf:li rdf:resource="https://identifiers.org/chebi/CHEBI:51057"/>
                  <rdf:li rdf:resource="https://identifiers.org/chebi/CHEBI:8103"/>
                  <rdf:li rdf:resource="https://identifiers.org/hmdb/HMDB00764"/>
                  <rdf:li rdf:resource="https://identifiers.org/kegg.compound/C05629"/>
                  <rdf:li rdf:resource="https://identifiers.org/metanetx.chemical/MNXM1403"/>
                  <rdf:li rdf:resource="https://identifiers.org/seed.compound/cpd03343"/>
                </rdf:Bag>
              </bqbiol:is>
            </rdf:Description>
          </rdf:RDF>
        </annotation>
      </species>
      <species metaid="meta_M_pppn_p" sboTerm="SBO:0000247" id="M_pppn_p" name="Phenylpropanoate" compartment="p" hasOnlySubstanceUnits="false" boundaryCondition="false" constant="false" fbc:charge="-1" fbc:chemicalFormula="C9H9O2">
        <annotation>
          <rdf:RDF xmlns:rdf="http://www.w3.org/1999/02/22-rdf-syntax-ns#" xmlns:dcterms="http://purl.org/dc/terms/" xmlns:vCard="http://www.w3.org/2001/vcard-rdf/3.0#" xmlns:vCard4="http://www.w3.org/2006/vcard/ns#" xmlns:bqbiol="http://biomodels.net/biology-qualifiers/" xmlns:bqmodel="http://biomodels.net/model-qualifiers/">
            <rdf:Description rdf:about="#meta_M_pppn_p">
              <bqbiol:is>
                <rdf:Bag>
                  <rdf:li rdf:resource="https://identifiers.org/bigg.metabolite/pppn"/>
                  <rdf:li rdf:resource="https://identifiers.org/biocyc/META:3-PHENYLPROPIONATE"/>
                  <rdf:li rdf:resource="https://identifiers.org/chebi/CHEBI:20186"/>
                  <rdf:li rdf:resource="https://identifiers.org/chebi/CHEBI:20187"/>
                  <rdf:li rdf:resource="https://identifiers.org/chebi/CHEBI:26002"/>
                  <rdf:li rdf:resource="https://identifiers.org/chebi/CHEBI:26005"/>
                  <rdf:li rdf:resource="https://identifiers.org/chebi/CHEBI:28631"/>
                  <rdf:li rdf:resource="https://identifiers.org/chebi/CHEBI:43112"/>
                  <rdf:li rdf:resource="https://identifiers.org/chebi/CHEBI:51057"/>
                  <rdf:li rdf:resource="https://identifiers.org/chebi/CHEBI:8103"/>
                  <rdf:li rdf:resource="https://identifiers.org/hmdb/HMDB00764"/>
                  <rdf:li rdf:resource="https://identifiers.org/kegg.compound/C05629"/>
                  <rdf:li rdf:resource="https://identifiers.org/metanetx.chemical/MNXM1403"/>
                  <rdf:li rdf:resource="https://identifiers.org/seed.compound/cpd03343"/>
                </rdf:Bag>
              </bqbiol:is>
            </rdf:Description>
          </rdf:RDF>
        </annotation>
      </species>
      <species metaid="meta_M_ppt_p" sboTerm="SBO:0000247" id="M_ppt_p" name="Phosphonate" compartment="p" hasOnlySubstanceUnits="false" boundaryCondition="false" constant="false" fbc:charge="-2" fbc:chemicalFormula="HO3P">
        <annotation>
          <rdf:RDF xmlns:rdf="http://www.w3.org/1999/02/22-rdf-syntax-ns#" xmlns:dcterms="http://purl.org/dc/terms/" xmlns:vCard="http://www.w3.org/2001/vcard-rdf/3.0#" xmlns:vCard4="http://www.w3.org/2006/vcard/ns#" xmlns:bqbiol="http://biomodels.net/biology-qualifiers/" xmlns:bqmodel="http://biomodels.net/model-qualifiers/">
            <rdf:Description rdf:about="#meta_M_ppt_p">
              <bqbiol:is>
                <rdf:Bag>
                  <rdf:li rdf:resource="https://identifiers.org/bigg.metabolite/ppt"/>
                  <rdf:li rdf:resource="https://identifiers.org/biocyc/META:CPD-12755"/>
                  <rdf:li rdf:resource="https://identifiers.org/biocyc/META:CPD-12756"/>
                  <rdf:li rdf:resource="https://identifiers.org/biocyc/META:PHOSPHONATE"/>
                  <rdf:li rdf:resource="https://identifiers.org/biocyc/META:X-PHOSPHATE-GROUP"/>
                  <rdf:li rdf:resource="https://identifiers.org/chebi/CHEBI:14820"/>
                  <rdf:li rdf:resource="https://identifiers.org/chebi/CHEBI:16215"/>
                  <rdf:li rdf:resource="https://identifiers.org/chebi/CHEBI:26066"/>
                  <rdf:li rdf:resource="https://identifiers.org/chebi/CHEBI:26067"/>
                  <rdf:li rdf:resource="https://identifiers.org/chebi/CHEBI:26081"/>
                  <rdf:li rdf:resource="https://identifiers.org/chebi/CHEBI:29196"/>
                  <rdf:li rdf:resource="https://identifiers.org/chebi/CHEBI:29197"/>
                  <rdf:li rdf:resource="https://identifiers.org/chebi/CHEBI:29258"/>
                  <rdf:li rdf:resource="https://identifiers.org/chebi/CHEBI:29259"/>
                  <rdf:li rdf:resource="https://identifiers.org/chebi/CHEBI:33462"/>
                  <rdf:li rdf:resource="https://identifiers.org/chebi/CHEBI:36361"/>
                  <rdf:li rdf:resource="https://identifiers.org/chebi/CHEBI:39856"/>
                  <rdf:li rdf:resource="https://identifiers.org/chebi/CHEBI:44976"/>
                  <rdf:li rdf:resource="https://identifiers.org/chebi/CHEBI:45060"/>
                  <rdf:li rdf:resource="https://identifiers.org/chebi/CHEBI:45064"/>
                  <rdf:li rdf:resource="https://identifiers.org/chebi/CHEBI:8154"/>
                  <rdf:li rdf:resource="https://identifiers.org/hmdb/HMDB01443"/>
                  <rdf:li rdf:resource="https://identifiers.org/kegg.compound/C06701"/>
                  <rdf:li rdf:resource="https://identifiers.org/metanetx.chemical/MNXM1683"/>
                  <rdf:li rdf:resource="https://identifiers.org/seed.compound/cpd04099"/>
                  <rdf:li rdf:resource="https://identifiers.org/seed.compound/cpd28344"/>
                </rdf:Bag>
              </bqbiol:is>
            </rdf:Description>
          </rdf:RDF>
        </annotation>
      </species>
      <species metaid="meta_M_fpram_c" sboTerm="SBO:0000247" id="M_fpram_c" name="2-(Formamido)-N1-(5-phospho-D-ribosyl)acetamidine" compartment="c" hasOnlySubstanceUnits="false" boundaryCondition="false" constant="false" fbc:charge="-1" fbc:chemicalFormula="C8H15N3O8P">
        <annotation>
          <rdf:RDF xmlns:rdf="http://www.w3.org/1999/02/22-rdf-syntax-ns#" xmlns:dcterms="http://purl.org/dc/terms/" xmlns:vCard="http://www.w3.org/2001/vcard-rdf/3.0#" xmlns:vCard4="http://www.w3.org/2006/vcard/ns#" xmlns:bqbiol="http://biomodels.net/biology-qualifiers/" xmlns:bqmodel="http://biomodels.net/model-qualifiers/">
            <rdf:Description rdf:about="#meta_M_fpram_c">
              <bqbiol:is>
                <rdf:Bag>
                  <rdf:li rdf:resource="https://identifiers.org/bigg.metabolite/fpram"/>
                  <rdf:li rdf:resource="https://identifiers.org/chebi/CHEBI:11474"/>
                  <rdf:li rdf:resource="https://identifiers.org/chebi/CHEBI:18413"/>
                  <rdf:li rdf:resource="https://identifiers.org/chebi/CHEBI:58478"/>
                  <rdf:li rdf:resource="https://identifiers.org/chebi/CHEBI:971"/>
                  <rdf:li rdf:resource="https://identifiers.org/hmdb/HMDB06211"/>
                  <rdf:li rdf:resource="https://identifiers.org/metanetx.chemical/MNXM568"/>
                </rdf:Bag>
              </bqbiol:is>
            </rdf:Description>
          </rdf:RDF>
        </annotation>
      </species>
      <species metaid="meta_M_prfp_c" sboTerm="SBO:0000247" id="M_prfp_c" name="1-(5-Phosphoribosyl)-5-[(5-phosphoribosylamino)methylideneamino]imidazole-4-carboxamide" compartment="c" hasOnlySubstanceUnits="false" boundaryCondition="false" constant="false" fbc:charge="-4" fbc:chemicalFormula="C15H21N5O15P2">
        <annotation>
          <rdf:RDF xmlns:rdf="http://www.w3.org/1999/02/22-rdf-syntax-ns#" xmlns:dcterms="http://purl.org/dc/terms/" xmlns:vCard="http://www.w3.org/2001/vcard-rdf/3.0#" xmlns:vCard4="http://www.w3.org/2006/vcard/ns#" xmlns:bqbiol="http://biomodels.net/biology-qualifiers/" xmlns:bqmodel="http://biomodels.net/model-qualifiers/">
            <rdf:Description rdf:about="#meta_M_prfp_c">
              <bqbiol:is>
                <rdf:Bag>
                  <rdf:li rdf:resource="https://identifiers.org/bigg.metabolite/prfp"/>
                  <rdf:li rdf:resource="https://identifiers.org/biocyc/META:PHOSPHORIBOSYL-FORMIMINO-AICAR-P"/>
                  <rdf:li rdf:resource="https://identifiers.org/chebi/CHEBI:11194"/>
                  <rdf:li rdf:resource="https://identifiers.org/chebi/CHEBI:18302"/>
                  <rdf:li rdf:resource="https://identifiers.org/chebi/CHEBI:2020"/>
                  <rdf:li rdf:resource="https://identifiers.org/chebi/CHEBI:20528"/>
                  <rdf:li rdf:resource="https://identifiers.org/chebi/CHEBI:58435"/>
                  <rdf:li rdf:resource="https://identifiers.org/chebi/CHEBI:75912"/>
                  <rdf:li rdf:resource="https://identifiers.org/hmdb/HMDB12277"/>
                  <rdf:li rdf:resource="https://identifiers.org/kegg.compound/C04896"/>
                  <rdf:li rdf:resource="https://identifiers.org/metanetx.chemical/MNXM1397"/>
                  <rdf:li rdf:resource="https://identifiers.org/seed.compound/cpd02979"/>
                </rdf:Bag>
              </bqbiol:is>
            </rdf:Description>
          </rdf:RDF>
        </annotation>
      </species>
      <species metaid="meta_M_prbamp_c" sboTerm="SBO:0000247" id="M_prbamp_c" name="1-(5-Phosphoribosyl)-AMP" compartment="c" hasOnlySubstanceUnits="false" boundaryCondition="false" constant="false" fbc:charge="-4" fbc:chemicalFormula="C15H19N5O14P2">
        <annotation>
          <rdf:RDF xmlns:rdf="http://www.w3.org/1999/02/22-rdf-syntax-ns#" xmlns:dcterms="http://purl.org/dc/terms/" xmlns:vCard="http://www.w3.org/2001/vcard-rdf/3.0#" xmlns:vCard4="http://www.w3.org/2006/vcard/ns#" xmlns:bqbiol="http://biomodels.net/biology-qualifiers/" xmlns:bqmodel="http://biomodels.net/model-qualifiers/">
            <rdf:Description rdf:about="#meta_M_prbamp_c">
              <bqbiol:is>
                <rdf:Bag>
                  <rdf:li rdf:resource="https://identifiers.org/bigg.metabolite/prbamp"/>
                  <rdf:li rdf:resource="https://identifiers.org/biocyc/META:PHOSPHORIBOSYL-AMP"/>
                  <rdf:li rdf:resource="https://identifiers.org/chebi/CHEBI:11195"/>
                  <rdf:li rdf:resource="https://identifiers.org/chebi/CHEBI:18374"/>
                  <rdf:li rdf:resource="https://identifiers.org/chebi/CHEBI:20628"/>
                  <rdf:li rdf:resource="https://identifiers.org/chebi/CHEBI:37522"/>
                  <rdf:li rdf:resource="https://identifiers.org/chebi/CHEBI:59457"/>
                  <rdf:li rdf:resource="https://identifiers.org/chebi/CHEBI:7354"/>
                  <rdf:li rdf:resource="https://identifiers.org/chebi/CHEBI:8166"/>
                  <rdf:li rdf:resource="https://identifiers.org/hmdb/HMDB12276"/>
                  <rdf:li rdf:resource="https://identifiers.org/kegg.compound/C02741"/>
                  <rdf:li rdf:resource="https://identifiers.org/metanetx.chemical/MNXM1515"/>
                  <rdf:li rdf:resource="https://identifiers.org/seed.compound/cpd01777"/>
                </rdf:Bag>
              </bqbiol:is>
            </rdf:Description>
          </rdf:RDF>
        </annotation>
      </species>
      <species metaid="meta_M_progly_p" sboTerm="SBO:0000247" id="M_progly_p" name="L-Prolinylglycine" compartment="p" hasOnlySubstanceUnits="false" boundaryCondition="false" constant="false" fbc:charge="0" fbc:chemicalFormula="C7H12N2O3">
        <annotation>
          <rdf:RDF xmlns:rdf="http://www.w3.org/1999/02/22-rdf-syntax-ns#" xmlns:dcterms="http://purl.org/dc/terms/" xmlns:vCard="http://www.w3.org/2001/vcard-rdf/3.0#" xmlns:vCard4="http://www.w3.org/2006/vcard/ns#" xmlns:bqbiol="http://biomodels.net/biology-qualifiers/" xmlns:bqmodel="http://biomodels.net/model-qualifiers/">
            <rdf:Description rdf:about="#meta_M_progly_p">
              <bqbiol:is>
                <rdf:Bag>
                  <rdf:li rdf:resource="https://identifiers.org/bigg.metabolite/progly"/>
                  <rdf:li rdf:resource="https://identifiers.org/biocyc/META:CPD0-2182"/>
                  <rdf:li rdf:resource="https://identifiers.org/chebi/CHEBI:61695"/>
                  <rdf:li rdf:resource="https://identifiers.org/chebi/CHEBI:61696"/>
                  <rdf:li rdf:resource="https://identifiers.org/chebi/CHEBI:73594"/>
                  <rdf:li rdf:resource="https://identifiers.org/metanetx.chemical/MNXM7481"/>
                  <rdf:li rdf:resource="https://identifiers.org/seed.compound/cpd15551"/>
                </rdf:Bag>
              </bqbiol:is>
            </rdf:Description>
          </rdf:RDF>
        </annotation>
      </species>
      <species metaid="meta_M_protrna_c" sboTerm="SBO:0000247" id="M_protrna_c" name="L-Prolyl-tRNA(Pro)" compartment="c" hasOnlySubstanceUnits="false" boundaryCondition="false" constant="false" fbc:charge="1" fbc:chemicalFormula="C5H8NOR">
        <annotation>
          <rdf:RDF xmlns:rdf="http://www.w3.org/1999/02/22-rdf-syntax-ns#" xmlns:dcterms="http://purl.org/dc/terms/" xmlns:vCard="http://www.w3.org/2001/vcard-rdf/3.0#" xmlns:vCard4="http://www.w3.org/2006/vcard/ns#" xmlns:bqbiol="http://biomodels.net/biology-qualifiers/" xmlns:bqmodel="http://biomodels.net/model-qualifiers/">
            <rdf:Description rdf:about="#meta_M_protrna_c">
              <bqbiol:is>
                <rdf:Bag>
                  <rdf:li rdf:resource="https://identifiers.org/bigg.metabolite/protrna"/>
                  <rdf:li rdf:resource="https://identifiers.org/chebi/CHEBI:13155"/>
                  <rdf:li rdf:resource="https://identifiers.org/chebi/CHEBI:29154"/>
                  <rdf:li rdf:resource="https://identifiers.org/chebi/CHEBI:6287"/>
                  <rdf:li rdf:resource="https://identifiers.org/kegg.compound/C02702"/>
                  <rdf:li rdf:resource="https://identifiers.org/metanetx.chemical/MNXM247"/>
                  <rdf:li rdf:resource="https://identifiers.org/seed.compound/cpd12164"/>
                </rdf:Bag>
              </bqbiol:is>
            </rdf:Description>
          </rdf:RDF>
        </annotation>
      </species>
      <species metaid="meta_M_trnapro_c" sboTerm="SBO:0000247" id="M_trnapro_c" name="TRNA(Pro)" compartment="c" hasOnlySubstanceUnits="false" boundaryCondition="false" constant="false" fbc:charge="0" fbc:chemicalFormula="R">
        <annotation>
          <rdf:RDF xmlns:rdf="http://www.w3.org/1999/02/22-rdf-syntax-ns#" xmlns:dcterms="http://purl.org/dc/terms/" xmlns:vCard="http://www.w3.org/2001/vcard-rdf/3.0#" xmlns:vCard4="http://www.w3.org/2006/vcard/ns#" xmlns:bqbiol="http://biomodels.net/biology-qualifiers/" xmlns:bqmodel="http://biomodels.net/model-qualifiers/">
            <rdf:Description rdf:about="#meta_M_trnapro_c">
              <bqbiol:is>
                <rdf:Bag>
                  <rdf:li rdf:resource="https://identifiers.org/bigg.metabolite/trnapro"/>
                  <rdf:li rdf:resource="https://identifiers.org/biocyc/META:PRO-tRNAs"/>
                  <rdf:li rdf:resource="https://identifiers.org/chebi/CHEBI:10688"/>
                  <rdf:li rdf:resource="https://identifiers.org/chebi/CHEBI:15184"/>
                  <rdf:li rdf:resource="https://identifiers.org/chebi/CHEBI:29177"/>
                  <rdf:li rdf:resource="https://identifiers.org/kegg.compound/C01649"/>
                  <rdf:li rdf:resource="https://identifiers.org/metanetx.chemical/MNXM90667"/>
                  <rdf:li rdf:resource="https://identifiers.org/seed.compound/cpd11920"/>
                </rdf:Bag>
              </bqbiol:is>
            </rdf:Description>
          </rdf:RDF>
        </annotation>
      </species>
      <species metaid="meta_M_pro__L_p" sboTerm="SBO:0000247" id="M_pro__L_p" name="L-Proline" compartment="p" hasOnlySubstanceUnits="false" boundaryCondition="false" constant="false" fbc:charge="0" fbc:chemicalFormula="C5H9NO2">
        <annotation>
          <rdf:RDF xmlns:rdf="http://www.w3.org/1999/02/22-rdf-syntax-ns#" xmlns:dcterms="http://purl.org/dc/terms/" xmlns:vCard="http://www.w3.org/2001/vcard-rdf/3.0#" xmlns:vCard4="http://www.w3.org/2006/vcard/ns#" xmlns:bqbiol="http://biomodels.net/biology-qualifiers/" xmlns:bqmodel="http://biomodels.net/model-qualifiers/">
            <rdf:Description rdf:about="#meta_M_pro__L_p">
              <bqbiol:is>
                <rdf:Bag>
                  <rdf:li rdf:resource="https://identifiers.org/bigg.metabolite/pro__L"/>
                  <rdf:li rdf:resource="https://identifiers.org/biocyc/META:PRO"/>
                  <rdf:li rdf:resource="https://identifiers.org/chebi/CHEBI:13154"/>
                  <rdf:li rdf:resource="https://identifiers.org/chebi/CHEBI:17203"/>
                  <rdf:li rdf:resource="https://identifiers.org/chebi/CHEBI:184637"/>
                  <rdf:li rdf:resource="https://identifiers.org/chebi/CHEBI:21373"/>
                  <rdf:li rdf:resource="https://identifiers.org/chebi/CHEBI:26271"/>
                  <rdf:li rdf:resource="https://identifiers.org/chebi/CHEBI:32862"/>
                  <rdf:li rdf:resource="https://identifiers.org/chebi/CHEBI:32864"/>
                  <rdf:li rdf:resource="https://identifiers.org/chebi/CHEBI:32871"/>
                  <rdf:li rdf:resource="https://identifiers.org/chebi/CHEBI:32872"/>
                  <rdf:li rdf:resource="https://identifiers.org/chebi/CHEBI:42067"/>
                  <rdf:li rdf:resource="https://identifiers.org/chebi/CHEBI:45040"/>
                  <rdf:li rdf:resource="https://identifiers.org/chebi/CHEBI:45100"/>
                  <rdf:li rdf:resource="https://identifiers.org/chebi/CHEBI:45159"/>
                  <rdf:li rdf:resource="https://identifiers.org/chebi/CHEBI:58054"/>
                  <rdf:li rdf:resource="https://identifiers.org/chebi/CHEBI:60039"/>
                  <rdf:li rdf:resource="https://identifiers.org/chebi/CHEBI:6286"/>
                  <rdf:li rdf:resource="https://identifiers.org/hmdb/HMDB00162"/>
                  <rdf:li rdf:resource="https://identifiers.org/kegg.compound/C00148"/>
                  <rdf:li rdf:resource="https://identifiers.org/kegg.compound/C16435"/>
                  <rdf:li rdf:resource="https://identifiers.org/kegg.drug/D00035"/>
                  <rdf:li rdf:resource="https://identifiers.org/metanetx.chemical/MNXM114"/>
                  <rdf:li rdf:resource="https://identifiers.org/seed.compound/cpd00129"/>
                  <rdf:li rdf:resource="https://identifiers.org/seed.compound/cpd15140"/>
                </rdf:Bag>
              </bqbiol:is>
            </rdf:Description>
          </rdf:RDF>
        </annotation>
      </species>
      <species metaid="meta_M_psclys_p" sboTerm="SBO:0000247" id="M_psclys_p" name="Psicoselysine" compartment="p" hasOnlySubstanceUnits="false" boundaryCondition="false" constant="false" fbc:charge="1" fbc:chemicalFormula="C12H25N2O7">
        <annotation>
          <rdf:RDF xmlns:rdf="http://www.w3.org/1999/02/22-rdf-syntax-ns#" xmlns:dcterms="http://purl.org/dc/terms/" xmlns:vCard="http://www.w3.org/2001/vcard-rdf/3.0#" xmlns:vCard4="http://www.w3.org/2006/vcard/ns#" xmlns:bqbiol="http://biomodels.net/biology-qualifiers/" xmlns:bqmodel="http://biomodels.net/model-qualifiers/">
            <rdf:Description rdf:about="#meta_M_psclys_p">
              <bqbiol:is>
                <rdf:Bag>
                  <rdf:li rdf:resource="https://identifiers.org/bigg.metabolite/psclys"/>
                  <rdf:li rdf:resource="https://identifiers.org/biocyc/META:PSICOSELYSINE"/>
                  <rdf:li rdf:resource="https://identifiers.org/chebi/CHEBI:61403"/>
                  <rdf:li rdf:resource="https://identifiers.org/chebi/CHEBI:61425"/>
                  <rdf:li rdf:resource="https://identifiers.org/metanetx.chemical/MNXM6409"/>
                  <rdf:li rdf:resource="https://identifiers.org/seed.compound/cpd15559"/>
                </rdf:Bag>
              </bqbiol:is>
            </rdf:Description>
          </rdf:RDF>
        </annotation>
      </species>
      <species metaid="meta_M_skm5p_c" sboTerm="SBO:0000247" id="M_skm5p_c" name="Shikimate 5-phosphate" compartment="c" hasOnlySubstanceUnits="false" boundaryCondition="false" constant="false" fbc:charge="-3" fbc:chemicalFormula="C7H8O8P">
        <annotation>
          <rdf:RDF xmlns:rdf="http://www.w3.org/1999/02/22-rdf-syntax-ns#" xmlns:dcterms="http://purl.org/dc/terms/" xmlns:vCard="http://www.w3.org/2001/vcard-rdf/3.0#" xmlns:vCard4="http://www.w3.org/2006/vcard/ns#" xmlns:bqbiol="http://biomodels.net/biology-qualifiers/" xmlns:bqmodel="http://biomodels.net/model-qualifiers/">
            <rdf:Description rdf:about="#meta_M_skm5p_c">
              <bqbiol:is>
                <rdf:Bag>
                  <rdf:li rdf:resource="https://identifiers.org/bigg.metabolite/skm5p"/>
                  <rdf:li rdf:resource="https://identifiers.org/biocyc/META:SHIKIMATE-5P"/>
                  <rdf:li rdf:resource="https://identifiers.org/chebi/CHEBI:11886"/>
                  <rdf:li rdf:resource="https://identifiers.org/chebi/CHEBI:145989"/>
                  <rdf:li rdf:resource="https://identifiers.org/chebi/CHEBI:15084"/>
                  <rdf:li rdf:resource="https://identifiers.org/chebi/CHEBI:17052"/>
                  <rdf:li rdf:resource="https://identifiers.org/chebi/CHEBI:20195"/>
                  <rdf:li rdf:resource="https://identifiers.org/chebi/CHEBI:9134"/>
                  <rdf:li rdf:resource="https://identifiers.org/kegg.compound/C03175"/>
                  <rdf:li rdf:resource="https://identifiers.org/metanetx.chemical/MNXM1265"/>
                  <rdf:li rdf:resource="https://identifiers.org/seed.compound/cpd02030"/>
                </rdf:Bag>
              </bqbiol:is>
            </rdf:Description>
          </rdf:RDF>
        </annotation>
      </species>
      <species metaid="meta_M_ps120_c" sboTerm="SBO:0000247" id="M_ps120_c" name="Phosphatidylserine (didodecanoyl, n-C12:0)" compartment="c" hasOnlySubstanceUnits="false" boundaryCondition="false" constant="false" fbc:charge="-1" fbc:chemicalFormula="C30H57N1O10P1">
        <annotation>
          <rdf:RDF xmlns:rdf="http://www.w3.org/1999/02/22-rdf-syntax-ns#" xmlns:dcterms="http://purl.org/dc/terms/" xmlns:vCard="http://www.w3.org/2001/vcard-rdf/3.0#" xmlns:vCard4="http://www.w3.org/2006/vcard/ns#" xmlns:bqbiol="http://biomodels.net/biology-qualifiers/" xmlns:bqmodel="http://biomodels.net/model-qualifiers/">
            <rdf:Description rdf:about="#meta_M_ps120_c">
              <bqbiol:is>
                <rdf:Bag>
                  <rdf:li rdf:resource="https://identifiers.org/bigg.metabolite/ps120"/>
                  <rdf:li rdf:resource="https://identifiers.org/metanetx.chemical/MNXM7659"/>
                </rdf:Bag>
              </bqbiol:is>
            </rdf:Description>
          </rdf:RDF>
        </annotation>
      </species>
      <species metaid="meta_M_ps140_c" sboTerm="SBO:0000247" id="M_ps140_c" name="Phosphatidylserine (ditetradecanoyl, n-C14:0)" compartment="c" hasOnlySubstanceUnits="false" boundaryCondition="false" constant="false" fbc:charge="-1" fbc:chemicalFormula="C34H65N1O10P1">
        <annotation>
          <rdf:RDF xmlns:rdf="http://www.w3.org/1999/02/22-rdf-syntax-ns#" xmlns:dcterms="http://purl.org/dc/terms/" xmlns:vCard="http://www.w3.org/2001/vcard-rdf/3.0#" xmlns:vCard4="http://www.w3.org/2006/vcard/ns#" xmlns:bqbiol="http://biomodels.net/biology-qualifiers/" xmlns:bqmodel="http://biomodels.net/model-qualifiers/">
            <rdf:Description rdf:about="#meta_M_ps140_c">
              <bqbiol:is>
                <rdf:Bag>
                  <rdf:li rdf:resource="https://identifiers.org/bigg.metabolite/ps140"/>
                  <rdf:li rdf:resource="https://identifiers.org/metanetx.chemical/MNXM7665"/>
                </rdf:Bag>
              </bqbiol:is>
            </rdf:Description>
          </rdf:RDF>
        </annotation>
      </species>
      <species metaid="meta_M_ps141_c" sboTerm="SBO:0000247" id="M_ps141_c" name="Phosphatidylserine (ditetradec-7-enoyl, n-C14:1)" compartment="c" hasOnlySubstanceUnits="false" boundaryCondition="false" constant="false" fbc:charge="-1" fbc:chemicalFormula="C34H61N1O10P1">
        <annotation>
          <rdf:RDF xmlns:rdf="http://www.w3.org/1999/02/22-rdf-syntax-ns#" xmlns:dcterms="http://purl.org/dc/terms/" xmlns:vCard="http://www.w3.org/2001/vcard-rdf/3.0#" xmlns:vCard4="http://www.w3.org/2006/vcard/ns#" xmlns:bqbiol="http://biomodels.net/biology-qualifiers/" xmlns:bqmodel="http://biomodels.net/model-qualifiers/">
            <rdf:Description rdf:about="#meta_M_ps141_c">
              <bqbiol:is>
                <rdf:Bag>
                  <rdf:li rdf:resource="https://identifiers.org/bigg.metabolite/ps141"/>
                  <rdf:li rdf:resource="https://identifiers.org/metanetx.chemical/MNXM7664"/>
                </rdf:Bag>
              </bqbiol:is>
            </rdf:Description>
          </rdf:RDF>
        </annotation>
      </species>
      <species metaid="meta_M_ps160_c" sboTerm="SBO:0000247" id="M_ps160_c" name="Phosphatidylserine (dihexadecanoyl, n-C16:0)" compartment="c" hasOnlySubstanceUnits="false" boundaryCondition="false" constant="false" fbc:charge="-1" fbc:chemicalFormula="C38H73N1O10P1">
        <annotation>
          <rdf:RDF xmlns:rdf="http://www.w3.org/1999/02/22-rdf-syntax-ns#" xmlns:dcterms="http://purl.org/dc/terms/" xmlns:vCard="http://www.w3.org/2001/vcard-rdf/3.0#" xmlns:vCard4="http://www.w3.org/2006/vcard/ns#" xmlns:bqbiol="http://biomodels.net/biology-qualifiers/" xmlns:bqmodel="http://biomodels.net/model-qualifiers/">
            <rdf:Description rdf:about="#meta_M_ps160_c">
              <bqbiol:is>
                <rdf:Bag>
                  <rdf:li rdf:resource="https://identifiers.org/bigg.metabolite/ps160"/>
                  <rdf:li rdf:resource="https://identifiers.org/biocyc/META:CPD-12817"/>
                  <rdf:li rdf:resource="https://identifiers.org/chebi/CHEBI:111515"/>
                  <rdf:li rdf:resource="https://identifiers.org/chebi/CHEBI:84523"/>
                  <rdf:li rdf:resource="https://identifiers.org/hmdb/HMDB00614"/>
                  <rdf:li rdf:resource="https://identifiers.org/lipidmaps/LMGP03010029"/>
                  <rdf:li rdf:resource="https://identifiers.org/metanetx.chemical/MNXM32181"/>
                  <rdf:li rdf:resource="https://identifiers.org/seed.compound/cpd15555"/>
                  <rdf:li rdf:resource="https://identifiers.org/seed.compound/cpd23595"/>
                </rdf:Bag>
              </bqbiol:is>
            </rdf:Description>
          </rdf:RDF>
        </annotation>
      </species>
      <species metaid="meta_M_ps161_c" sboTerm="SBO:0000247" id="M_ps161_c" name="Phosphatidylserine (dihexadec-9-enoyl, n-C16:1)" compartment="c" hasOnlySubstanceUnits="false" boundaryCondition="false" constant="false" fbc:charge="-1" fbc:chemicalFormula="C38H69N1O10P1">
        <annotation>
          <rdf:RDF xmlns:rdf="http://www.w3.org/1999/02/22-rdf-syntax-ns#" xmlns:dcterms="http://purl.org/dc/terms/" xmlns:vCard="http://www.w3.org/2001/vcard-rdf/3.0#" xmlns:vCard4="http://www.w3.org/2006/vcard/ns#" xmlns:bqbiol="http://biomodels.net/biology-qualifiers/" xmlns:bqmodel="http://biomodels.net/model-qualifiers/">
            <rdf:Description rdf:about="#meta_M_ps161_c">
              <bqbiol:is>
                <rdf:Bag>
                  <rdf:li rdf:resource="https://identifiers.org/bigg.metabolite/ps161"/>
                  <rdf:li rdf:resource="https://identifiers.org/metanetx.chemical/MNXM7660"/>
                </rdf:Bag>
              </bqbiol:is>
            </rdf:Description>
          </rdf:RDF>
        </annotation>
      </species>
      <species metaid="meta_M_ps180_c" sboTerm="SBO:0000247" id="M_ps180_c" name="Phosphatidylserine (dioctadecanoyl, n-C18:0)" compartment="c" hasOnlySubstanceUnits="false" boundaryCondition="false" constant="false" fbc:charge="-1" fbc:chemicalFormula="C42H81N1O10P1">
        <annotation>
          <rdf:RDF xmlns:rdf="http://www.w3.org/1999/02/22-rdf-syntax-ns#" xmlns:dcterms="http://purl.org/dc/terms/" xmlns:vCard="http://www.w3.org/2001/vcard-rdf/3.0#" xmlns:vCard4="http://www.w3.org/2006/vcard/ns#" xmlns:bqbiol="http://biomodels.net/biology-qualifiers/" xmlns:bqmodel="http://biomodels.net/model-qualifiers/">
            <rdf:Description rdf:about="#meta_M_ps180_c">
              <bqbiol:is>
                <rdf:Bag>
                  <rdf:li rdf:resource="https://identifiers.org/bigg.metabolite/ps180"/>
                  <rdf:li rdf:resource="https://identifiers.org/biocyc/META:CPD-12816"/>
                  <rdf:li rdf:resource="https://identifiers.org/chebi/CHEBI:84519"/>
                  <rdf:li rdf:resource="https://identifiers.org/hmdb/HMDB12378"/>
                  <rdf:li rdf:resource="https://identifiers.org/lipidmaps/LMGP03010036"/>
                  <rdf:li rdf:resource="https://identifiers.org/metanetx.chemical/MNXM75116"/>
                  <rdf:li rdf:resource="https://identifiers.org/seed.compound/cpd15557"/>
                  <rdf:li rdf:resource="https://identifiers.org/seed.compound/cpd23594"/>
                </rdf:Bag>
              </bqbiol:is>
            </rdf:Description>
          </rdf:RDF>
        </annotation>
      </species>
      <species metaid="meta_M_ps181_c" sboTerm="SBO:0000247" id="M_ps181_c" name="Phosphatidylserine (dioctadec-11-enoyl, n-C18:1)" compartment="c" hasOnlySubstanceUnits="false" boundaryCondition="false" constant="false" fbc:charge="-1" fbc:chemicalFormula="C42H77N1O10P1">
        <annotation>
          <rdf:RDF xmlns:rdf="http://www.w3.org/1999/02/22-rdf-syntax-ns#" xmlns:dcterms="http://purl.org/dc/terms/" xmlns:vCard="http://www.w3.org/2001/vcard-rdf/3.0#" xmlns:vCard4="http://www.w3.org/2006/vcard/ns#" xmlns:bqbiol="http://biomodels.net/biology-qualifiers/" xmlns:bqmodel="http://biomodels.net/model-qualifiers/">
            <rdf:Description rdf:about="#meta_M_ps181_c">
              <bqbiol:is>
                <rdf:Bag>
                  <rdf:li rdf:resource="https://identifiers.org/bigg.metabolite/ps181"/>
                  <rdf:li rdf:resource="https://identifiers.org/metanetx.chemical/MNXM7662"/>
                </rdf:Bag>
              </bqbiol:is>
            </rdf:Description>
          </rdf:RDF>
        </annotation>
      </species>
      <species metaid="meta_M_pser__L_c" sboTerm="SBO:0000247" id="M_pser__L_c" name="O-Phospho-L-serine" compartment="c" hasOnlySubstanceUnits="false" boundaryCondition="false" constant="false" fbc:charge="-2" fbc:chemicalFormula="C3H6NO6P">
        <annotation>
          <rdf:RDF xmlns:rdf="http://www.w3.org/1999/02/22-rdf-syntax-ns#" xmlns:dcterms="http://purl.org/dc/terms/" xmlns:vCard="http://www.w3.org/2001/vcard-rdf/3.0#" xmlns:vCard4="http://www.w3.org/2006/vcard/ns#" xmlns:bqbiol="http://biomodels.net/biology-qualifiers/" xmlns:bqmodel="http://biomodels.net/model-qualifiers/">
            <rdf:Description rdf:about="#meta_M_pser__L_c">
              <bqbiol:is>
                <rdf:Bag>
                  <rdf:li rdf:resource="https://identifiers.org/bigg.metabolite/pser__L"/>
                  <rdf:li rdf:resource="https://identifiers.org/biocyc/META:3-P-SERINE"/>
                  <rdf:li rdf:resource="https://identifiers.org/chebi/CHEBI:12718"/>
                  <rdf:li rdf:resource="https://identifiers.org/chebi/CHEBI:15811"/>
                  <rdf:li rdf:resource="https://identifiers.org/chebi/CHEBI:21966"/>
                  <rdf:li rdf:resource="https://identifiers.org/chebi/CHEBI:57524"/>
                  <rdf:li rdf:resource="https://identifiers.org/chebi/CHEBI:7692"/>
                  <rdf:li rdf:resource="https://identifiers.org/hmdb/HMDB00272"/>
                  <rdf:li rdf:resource="https://identifiers.org/kegg.compound/C01005"/>
                  <rdf:li rdf:resource="https://identifiers.org/metanetx.chemical/MNXM379"/>
                  <rdf:li rdf:resource="https://identifiers.org/seed.compound/cpd00738"/>
                </rdf:Bag>
              </bqbiol:is>
            </rdf:Description>
          </rdf:RDF>
        </annotation>
      </species>
      <species metaid="meta_M_pser__L_p" sboTerm="SBO:0000247" id="M_pser__L_p" name="O-Phospho-L-serine" compartment="p" hasOnlySubstanceUnits="false" boundaryCondition="false" constant="false" fbc:charge="-2" fbc:chemicalFormula="C3H6NO6P">
        <annotation>
          <rdf:RDF xmlns:rdf="http://www.w3.org/1999/02/22-rdf-syntax-ns#" xmlns:dcterms="http://purl.org/dc/terms/" xmlns:vCard="http://www.w3.org/2001/vcard-rdf/3.0#" xmlns:vCard4="http://www.w3.org/2006/vcard/ns#" xmlns:bqbiol="http://biomodels.net/biology-qualifiers/" xmlns:bqmodel="http://biomodels.net/model-qualifiers/">
            <rdf:Description rdf:about="#meta_M_pser__L_p">
              <bqbiol:is>
                <rdf:Bag>
                  <rdf:li rdf:resource="https://identifiers.org/bigg.metabolite/pser__L"/>
                  <rdf:li rdf:resource="https://identifiers.org/biocyc/META:3-P-SERINE"/>
                  <rdf:li rdf:resource="https://identifiers.org/chebi/CHEBI:12718"/>
                  <rdf:li rdf:resource="https://identifiers.org/chebi/CHEBI:15811"/>
                  <rdf:li rdf:resource="https://identifiers.org/chebi/CHEBI:21966"/>
                  <rdf:li rdf:resource="https://identifiers.org/chebi/CHEBI:57524"/>
                  <rdf:li rdf:resource="https://identifiers.org/chebi/CHEBI:7692"/>
                  <rdf:li rdf:resource="https://identifiers.org/hmdb/HMDB00272"/>
                  <rdf:li rdf:resource="https://identifiers.org/kegg.compound/C01005"/>
                  <rdf:li rdf:resource="https://identifiers.org/metanetx.chemical/MNXM379"/>
                  <rdf:li rdf:resource="https://identifiers.org/seed.compound/cpd00738"/>
                </rdf:Bag>
              </bqbiol:is>
            </rdf:Description>
          </rdf:RDF>
        </annotation>
      </species>
      <species metaid="meta_M_ppap_c" sboTerm="SBO:0000247" id="M_ppap_c" name="Propanoyl phosphate" compartment="c" hasOnlySubstanceUnits="false" boundaryCondition="false" constant="false" fbc:charge="-2" fbc:chemicalFormula="C3H5O5P">
        <annotation>
          <rdf:RDF xmlns:rdf="http://www.w3.org/1999/02/22-rdf-syntax-ns#" xmlns:dcterms="http://purl.org/dc/terms/" xmlns:vCard="http://www.w3.org/2001/vcard-rdf/3.0#" xmlns:vCard4="http://www.w3.org/2006/vcard/ns#" xmlns:bqbiol="http://biomodels.net/biology-qualifiers/" xmlns:bqmodel="http://biomodels.net/model-qualifiers/">
            <rdf:Description rdf:about="#meta_M_ppap_c">
              <bqbiol:is>
                <rdf:Bag>
                  <rdf:li rdf:resource="https://identifiers.org/bigg.metabolite/ppap"/>
                  <rdf:li rdf:resource="https://identifiers.org/biocyc/META:PROPIONYL-P"/>
                  <rdf:li rdf:resource="https://identifiers.org/chebi/CHEBI:58933"/>
                  <rdf:li rdf:resource="https://identifiers.org/chebi/CHEBI:8478"/>
                  <rdf:li rdf:resource="https://identifiers.org/kegg.compound/C02876"/>
                  <rdf:li rdf:resource="https://identifiers.org/metanetx.chemical/MNXM1499"/>
                  <rdf:li rdf:resource="https://identifiers.org/seed.compound/cpd01844"/>
                </rdf:Bag>
              </bqbiol:is>
            </rdf:Description>
          </rdf:RDF>
        </annotation>
      </species>
      <species metaid="meta_M_thrp_p" sboTerm="SBO:0000247" id="M_thrp_p" name="L-Threonine O-3-phosphate" compartment="p" hasOnlySubstanceUnits="false" boundaryCondition="false" constant="false" fbc:charge="-2" fbc:chemicalFormula="C4H8NO6P">
        <annotation>
          <rdf:RDF xmlns:rdf="http://www.w3.org/1999/02/22-rdf-syntax-ns#" xmlns:dcterms="http://purl.org/dc/terms/" xmlns:vCard="http://www.w3.org/2001/vcard-rdf/3.0#" xmlns:vCard4="http://www.w3.org/2006/vcard/ns#" xmlns:bqbiol="http://biomodels.net/biology-qualifiers/" xmlns:bqmodel="http://biomodels.net/model-qualifiers/">
            <rdf:Description rdf:about="#meta_M_thrp_p">
              <bqbiol:is>
                <rdf:Bag>
                  <rdf:li rdf:resource="https://identifiers.org/bigg.metabolite/thrp"/>
                  <rdf:li rdf:resource="https://identifiers.org/biocyc/META:L-THREONINE-O-3-PHOSPHATE"/>
                  <rdf:li rdf:resource="https://identifiers.org/chebi/CHEBI:21967"/>
                  <rdf:li rdf:resource="https://identifiers.org/chebi/CHEBI:31757"/>
                  <rdf:li rdf:resource="https://identifiers.org/chebi/CHEBI:37525"/>
                  <rdf:li rdf:resource="https://identifiers.org/chebi/CHEBI:45955"/>
                  <rdf:li rdf:resource="https://identifiers.org/chebi/CHEBI:58675"/>
                  <rdf:li rdf:resource="https://identifiers.org/kegg.compound/C12147"/>
                  <rdf:li rdf:resource="https://identifiers.org/metanetx.chemical/MNXM1492"/>
                  <rdf:li rdf:resource="https://identifiers.org/seed.compound/cpd08928"/>
                </rdf:Bag>
              </bqbiol:is>
            </rdf:Description>
          </rdf:RDF>
        </annotation>
      </species>
      <species metaid="meta_M_thr__L_p" sboTerm="SBO:0000247" id="M_thr__L_p" name="L-Threonine" compartment="p" hasOnlySubstanceUnits="false" boundaryCondition="false" constant="false" fbc:charge="0" fbc:chemicalFormula="C4H9NO3">
        <annotation>
          <rdf:RDF xmlns:rdf="http://www.w3.org/1999/02/22-rdf-syntax-ns#" xmlns:dcterms="http://purl.org/dc/terms/" xmlns:vCard="http://www.w3.org/2001/vcard-rdf/3.0#" xmlns:vCard4="http://www.w3.org/2006/vcard/ns#" xmlns:bqbiol="http://biomodels.net/biology-qualifiers/" xmlns:bqmodel="http://biomodels.net/model-qualifiers/">
            <rdf:Description rdf:about="#meta_M_thr__L_p">
              <bqbiol:is>
                <rdf:Bag>
                  <rdf:li rdf:resource="https://identifiers.org/bigg.metabolite/thr__L"/>
                  <rdf:li rdf:resource="https://identifiers.org/biocyc/META:THR"/>
                  <rdf:li rdf:resource="https://identifiers.org/chebi/CHEBI:13175"/>
                  <rdf:li rdf:resource="https://identifiers.org/chebi/CHEBI:16857"/>
                  <rdf:li rdf:resource="https://identifiers.org/chebi/CHEBI:21403"/>
                  <rdf:li rdf:resource="https://identifiers.org/chebi/CHEBI:26986"/>
                  <rdf:li rdf:resource="https://identifiers.org/chebi/CHEBI:32820"/>
                  <rdf:li rdf:resource="https://identifiers.org/chebi/CHEBI:32822"/>
                  <rdf:li rdf:resource="https://identifiers.org/chebi/CHEBI:32832"/>
                  <rdf:li rdf:resource="https://identifiers.org/chebi/CHEBI:32833"/>
                  <rdf:li rdf:resource="https://identifiers.org/chebi/CHEBI:42083"/>
                  <rdf:li rdf:resource="https://identifiers.org/chebi/CHEBI:45843"/>
                  <rdf:li rdf:resource="https://identifiers.org/chebi/CHEBI:45983"/>
                  <rdf:li rdf:resource="https://identifiers.org/chebi/CHEBI:57926"/>
                  <rdf:li rdf:resource="https://identifiers.org/chebi/CHEBI:6308"/>
                  <rdf:li rdf:resource="https://identifiers.org/hmdb/HMDB00167"/>
                  <rdf:li rdf:resource="https://identifiers.org/kegg.compound/C00188"/>
                  <rdf:li rdf:resource="https://identifiers.org/kegg.drug/D00041"/>
                  <rdf:li rdf:resource="https://identifiers.org/metanetx.chemical/MNXM142"/>
                  <rdf:li rdf:resource="https://identifiers.org/seed.compound/cpd00161"/>
                </rdf:Bag>
              </bqbiol:is>
            </rdf:Description>
          </rdf:RDF>
        </annotation>
      </species>
      <species metaid="meta_M_ptrc_p" sboTerm="SBO:0000247" id="M_ptrc_p" name="Putrescine" compartment="p" hasOnlySubstanceUnits="false" boundaryCondition="false" constant="false" fbc:charge="2" fbc:chemicalFormula="C4H14N2">
        <annotation>
          <rdf:RDF xmlns:rdf="http://www.w3.org/1999/02/22-rdf-syntax-ns#" xmlns:dcterms="http://purl.org/dc/terms/" xmlns:vCard="http://www.w3.org/2001/vcard-rdf/3.0#" xmlns:vCard4="http://www.w3.org/2006/vcard/ns#" xmlns:bqbiol="http://biomodels.net/biology-qualifiers/" xmlns:bqmodel="http://biomodels.net/model-qualifiers/">
            <rdf:Description rdf:about="#meta_M_ptrc_p">
              <bqbiol:is>
                <rdf:Bag>
                  <rdf:li rdf:resource="https://identifiers.org/bigg.metabolite/ptrc"/>
                  <rdf:li rdf:resource="https://identifiers.org/biocyc/META:PUTRESCINE"/>
                  <rdf:li rdf:resource="https://identifiers.org/chebi/CHEBI:14972"/>
                  <rdf:li rdf:resource="https://identifiers.org/chebi/CHEBI:17148"/>
                  <rdf:li rdf:resource="https://identifiers.org/chebi/CHEBI:26405"/>
                  <rdf:li rdf:resource="https://identifiers.org/chebi/CHEBI:326268"/>
                  <rdf:li rdf:resource="https://identifiers.org/chebi/CHEBI:45092"/>
                  <rdf:li rdf:resource="https://identifiers.org/chebi/CHEBI:8650"/>
                  <rdf:li rdf:resource="https://identifiers.org/hmdb/HMDB01414"/>
                  <rdf:li rdf:resource="https://identifiers.org/hmdb/HMDB60243"/>
                  <rdf:li rdf:resource="https://identifiers.org/kegg.compound/C00134"/>
                  <rdf:li rdf:resource="https://identifiers.org/metanetx.chemical/MNXM118"/>
                  <rdf:li rdf:resource="https://identifiers.org/seed.compound/cpd00118"/>
                  <rdf:li rdf:resource="https://identifiers.org/seed.compound/cpd12215"/>
                </rdf:Bag>
              </bqbiol:is>
            </rdf:Description>
          </rdf:RDF>
        </annotation>
      </species>
      <species metaid="meta_M_pydam_p" sboTerm="SBO:0000247" id="M_pydam_p" name="Pyridoxamine" compartment="p" hasOnlySubstanceUnits="false" boundaryCondition="false" constant="false" fbc:charge="1" fbc:chemicalFormula="C8H13N2O2">
        <annotation>
          <rdf:RDF xmlns:rdf="http://www.w3.org/1999/02/22-rdf-syntax-ns#" xmlns:dcterms="http://purl.org/dc/terms/" xmlns:vCard="http://www.w3.org/2001/vcard-rdf/3.0#" xmlns:vCard4="http://www.w3.org/2006/vcard/ns#" xmlns:bqbiol="http://biomodels.net/biology-qualifiers/" xmlns:bqmodel="http://biomodels.net/model-qualifiers/">
            <rdf:Description rdf:about="#meta_M_pydam_p">
              <bqbiol:is>
                <rdf:Bag>
                  <rdf:li rdf:resource="https://identifiers.org/bigg.metabolite/pydam"/>
                  <rdf:li rdf:resource="https://identifiers.org/biocyc/META:PYRIDOXAMINE"/>
                  <rdf:li rdf:resource="https://identifiers.org/chebi/CHEBI:131533"/>
                  <rdf:li rdf:resource="https://identifiers.org/chebi/CHEBI:14978"/>
                  <rdf:li rdf:resource="https://identifiers.org/chebi/CHEBI:16410"/>
                  <rdf:li rdf:resource="https://identifiers.org/chebi/CHEBI:26426"/>
                  <rdf:li rdf:resource="https://identifiers.org/chebi/CHEBI:45228"/>
                  <rdf:li rdf:resource="https://identifiers.org/chebi/CHEBI:57761"/>
                  <rdf:li rdf:resource="https://identifiers.org/chebi/CHEBI:8669"/>
                  <rdf:li rdf:resource="https://identifiers.org/hmdb/HMDB01431"/>
                  <rdf:li rdf:resource="https://identifiers.org/hmdb/HMDB62696"/>
                  <rdf:li rdf:resource="https://identifiers.org/kegg.compound/C00534"/>
                  <rdf:li rdf:resource="https://identifiers.org/metanetx.chemical/MNXM548"/>
                  <rdf:li rdf:resource="https://identifiers.org/seed.compound/cpd00419"/>
                </rdf:Bag>
              </bqbiol:is>
            </rdf:Description>
          </rdf:RDF>
        </annotation>
      </species>
      <species metaid="meta_M_pydx_c" sboTerm="SBO:0000247" id="M_pydx_c" name="Pyridoxal" compartment="c" hasOnlySubstanceUnits="false" boundaryCondition="false" constant="false" fbc:charge="0" fbc:chemicalFormula="C8H9NO3">
        <annotation>
          <rdf:RDF xmlns:rdf="http://www.w3.org/1999/02/22-rdf-syntax-ns#" xmlns:dcterms="http://purl.org/dc/terms/" xmlns:vCard="http://www.w3.org/2001/vcard-rdf/3.0#" xmlns:vCard4="http://www.w3.org/2006/vcard/ns#" xmlns:bqbiol="http://biomodels.net/biology-qualifiers/" xmlns:bqmodel="http://biomodels.net/model-qualifiers/">
            <rdf:Description rdf:about="#meta_M_pydx_c">
              <bqbiol:is>
                <rdf:Bag>
                  <rdf:li rdf:resource="https://identifiers.org/bigg.metabolite/pydx"/>
                  <rdf:li rdf:resource="https://identifiers.org/biocyc/META:PYRIDOXAL"/>
                  <rdf:li rdf:resource="https://identifiers.org/chebi/CHEBI:131530"/>
                  <rdf:li rdf:resource="https://identifiers.org/chebi/CHEBI:14976"/>
                  <rdf:li rdf:resource="https://identifiers.org/chebi/CHEBI:17310"/>
                  <rdf:li rdf:resource="https://identifiers.org/chebi/CHEBI:26423"/>
                  <rdf:li rdf:resource="https://identifiers.org/chebi/CHEBI:45112"/>
                  <rdf:li rdf:resource="https://identifiers.org/chebi/CHEBI:8667"/>
                  <rdf:li rdf:resource="https://identifiers.org/hmdb/HMDB01545"/>
                  <rdf:li rdf:resource="https://identifiers.org/kegg.compound/C00250"/>
                  <rdf:li rdf:resource="https://identifiers.org/metanetx.chemical/MNXM311"/>
                  <rdf:li rdf:resource="https://identifiers.org/seed.compound/cpd00215"/>
                </rdf:Bag>
              </bqbiol:is>
            </rdf:Description>
          </rdf:RDF>
        </annotation>
      </species>
      <species metaid="meta_M_pydxn_p" sboTerm="SBO:0000247" id="M_pydxn_p" name="Pyridoxine" compartment="p" hasOnlySubstanceUnits="false" boundaryCondition="false" constant="false" fbc:charge="0" fbc:chemicalFormula="C8H11NO3">
        <annotation>
          <rdf:RDF xmlns:rdf="http://www.w3.org/1999/02/22-rdf-syntax-ns#" xmlns:dcterms="http://purl.org/dc/terms/" xmlns:vCard="http://www.w3.org/2001/vcard-rdf/3.0#" xmlns:vCard4="http://www.w3.org/2006/vcard/ns#" xmlns:bqbiol="http://biomodels.net/biology-qualifiers/" xmlns:bqmodel="http://biomodels.net/model-qualifiers/">
            <rdf:Description rdf:about="#meta_M_pydxn_p">
              <bqbiol:is>
                <rdf:Bag>
                  <rdf:li rdf:resource="https://identifiers.org/bigg.metabolite/pydxn"/>
                  <rdf:li rdf:resource="https://identifiers.org/biocyc/META:PYRIDOXINE"/>
                  <rdf:li rdf:resource="https://identifiers.org/chebi/CHEBI:14981"/>
                  <rdf:li rdf:resource="https://identifiers.org/chebi/CHEBI:16709"/>
                  <rdf:li rdf:resource="https://identifiers.org/chebi/CHEBI:26429"/>
                  <rdf:li rdf:resource="https://identifiers.org/chebi/CHEBI:8671"/>
                  <rdf:li rdf:resource="https://identifiers.org/hmdb/HMDB00239"/>
                  <rdf:li rdf:resource="https://identifiers.org/hmdb/HMDB02075"/>
                  <rdf:li rdf:resource="https://identifiers.org/kegg.compound/C00314"/>
                  <rdf:li rdf:resource="https://identifiers.org/kegg.drug/D08454"/>
                  <rdf:li rdf:resource="https://identifiers.org/metanetx.chemical/MNXM419"/>
                  <rdf:li rdf:resource="https://identifiers.org/seed.compound/cpd00263"/>
                </rdf:Bag>
              </bqbiol:is>
            </rdf:Description>
          </rdf:RDF>
        </annotation>
      </species>
      <species metaid="meta_M_pydx_p" sboTerm="SBO:0000247" id="M_pydx_p" name="Pyridoxal" compartment="p" hasOnlySubstanceUnits="false" boundaryCondition="false" constant="false" fbc:charge="0" fbc:chemicalFormula="C8H9NO3">
        <annotation>
          <rdf:RDF xmlns:rdf="http://www.w3.org/1999/02/22-rdf-syntax-ns#" xmlns:dcterms="http://purl.org/dc/terms/" xmlns:vCard="http://www.w3.org/2001/vcard-rdf/3.0#" xmlns:vCard4="http://www.w3.org/2006/vcard/ns#" xmlns:bqbiol="http://biomodels.net/biology-qualifiers/" xmlns:bqmodel="http://biomodels.net/model-qualifiers/">
            <rdf:Description rdf:about="#meta_M_pydx_p">
              <bqbiol:is>
                <rdf:Bag>
                  <rdf:li rdf:resource="https://identifiers.org/bigg.metabolite/pydx"/>
                  <rdf:li rdf:resource="https://identifiers.org/biocyc/META:PYRIDOXAL"/>
                  <rdf:li rdf:resource="https://identifiers.org/chebi/CHEBI:131530"/>
                  <rdf:li rdf:resource="https://identifiers.org/chebi/CHEBI:14976"/>
                  <rdf:li rdf:resource="https://identifiers.org/chebi/CHEBI:17310"/>
                  <rdf:li rdf:resource="https://identifiers.org/chebi/CHEBI:26423"/>
                  <rdf:li rdf:resource="https://identifiers.org/chebi/CHEBI:45112"/>
                  <rdf:li rdf:resource="https://identifiers.org/chebi/CHEBI:8667"/>
                  <rdf:li rdf:resource="https://identifiers.org/hmdb/HMDB01545"/>
                  <rdf:li rdf:resource="https://identifiers.org/kegg.compound/C00250"/>
                  <rdf:li rdf:resource="https://identifiers.org/metanetx.chemical/MNXM311"/>
                  <rdf:li rdf:resource="https://identifiers.org/seed.compound/cpd00215"/>
                </rdf:Bag>
              </bqbiol:is>
            </rdf:Description>
          </rdf:RDF>
        </annotation>
      </species>
      <species metaid="meta_M_uracp_c" sboTerm="SBO:0000247" id="M_uracp_c" name="Ureidoacrylate peracid" compartment="c" hasOnlySubstanceUnits="false" boundaryCondition="false" constant="false" fbc:charge="0" fbc:chemicalFormula="C4H6N2O4">
        <annotation>
          <rdf:RDF xmlns:rdf="http://www.w3.org/1999/02/22-rdf-syntax-ns#" xmlns:dcterms="http://purl.org/dc/terms/" xmlns:vCard="http://www.w3.org/2001/vcard-rdf/3.0#" xmlns:vCard4="http://www.w3.org/2006/vcard/ns#" xmlns:bqbiol="http://biomodels.net/biology-qualifiers/" xmlns:bqmodel="http://biomodels.net/model-qualifiers/">
            <rdf:Description rdf:about="#meta_M_uracp_c">
              <bqbiol:is>
                <rdf:Bag>
                  <rdf:li rdf:resource="https://identifiers.org/bigg.metabolite/uracp"/>
                  <rdf:li rdf:resource="https://identifiers.org/biocyc/META:CPD0-2338"/>
                  <rdf:li rdf:resource="https://identifiers.org/chebi/CHEBI:59889"/>
                  <rdf:li rdf:resource="https://identifiers.org/kegg.compound/C20231"/>
                  <rdf:li rdf:resource="https://identifiers.org/metanetx.chemical/MNXM2304"/>
                  <rdf:li rdf:resource="https://identifiers.org/seed.compound/cpd21464"/>
                </rdf:Bag>
              </bqbiol:is>
            </rdf:Description>
          </rdf:RDF>
        </annotation>
      </species>
      <species metaid="meta_M_pyr_p" sboTerm="SBO:0000247" id="M_pyr_p" name="Pyruvate" compartment="p" hasOnlySubstanceUnits="false" boundaryCondition="false" constant="false" fbc:charge="-1" fbc:chemicalFormula="C3H3O3">
        <annotation>
          <rdf:RDF xmlns:rdf="http://www.w3.org/1999/02/22-rdf-syntax-ns#" xmlns:dcterms="http://purl.org/dc/terms/" xmlns:vCard="http://www.w3.org/2001/vcard-rdf/3.0#" xmlns:vCard4="http://www.w3.org/2006/vcard/ns#" xmlns:bqbiol="http://biomodels.net/biology-qualifiers/" xmlns:bqmodel="http://biomodels.net/model-qualifiers/">
            <rdf:Description rdf:about="#meta_M_pyr_p">
              <bqbiol:is>
                <rdf:Bag>
                  <rdf:li rdf:resource="https://identifiers.org/bigg.metabolite/pyr"/>
                  <rdf:li rdf:resource="https://identifiers.org/biocyc/META:PYRUVATE"/>
                  <rdf:li rdf:resource="https://identifiers.org/chebi/CHEBI:14987"/>
                  <rdf:li rdf:resource="https://identifiers.org/chebi/CHEBI:15361"/>
                  <rdf:li rdf:resource="https://identifiers.org/chebi/CHEBI:26462"/>
                  <rdf:li rdf:resource="https://identifiers.org/chebi/CHEBI:26466"/>
                  <rdf:li rdf:resource="https://identifiers.org/chebi/CHEBI:32816"/>
                  <rdf:li rdf:resource="https://identifiers.org/chebi/CHEBI:45253"/>
                  <rdf:li rdf:resource="https://identifiers.org/chebi/CHEBI:86354"/>
                  <rdf:li rdf:resource="https://identifiers.org/chebi/CHEBI:8685"/>
                  <rdf:li rdf:resource="https://identifiers.org/hmdb/HMDB00243"/>
                  <rdf:li rdf:resource="https://identifiers.org/hmdb/HMDB62676"/>
                  <rdf:li rdf:resource="https://identifiers.org/kegg.compound/C00022"/>
                  <rdf:li rdf:resource="https://identifiers.org/lipidmaps/LMFA01060077"/>
                  <rdf:li rdf:resource="https://identifiers.org/metanetx.chemical/MNXM23"/>
                  <rdf:li rdf:resource="https://identifiers.org/seed.compound/cpd00020"/>
                </rdf:Bag>
              </bqbiol:is>
            </rdf:Description>
          </rdf:RDF>
        </annotation>
      </species>
      <species metaid="meta_M_o2s_c" sboTerm="SBO:0000247" id="M_o2s_c" name="Superoxide anion" compartment="c" hasOnlySubstanceUnits="false" boundaryCondition="false" constant="false" fbc:charge="-1" fbc:chemicalFormula="O2">
        <annotation>
          <rdf:RDF xmlns:rdf="http://www.w3.org/1999/02/22-rdf-syntax-ns#" xmlns:dcterms="http://purl.org/dc/terms/" xmlns:vCard="http://www.w3.org/2001/vcard-rdf/3.0#" xmlns:vCard4="http://www.w3.org/2006/vcard/ns#" xmlns:bqbiol="http://biomodels.net/biology-qualifiers/" xmlns:bqmodel="http://biomodels.net/model-qualifiers/">
            <rdf:Description rdf:about="#meta_M_o2s_c">
              <bqbiol:is>
                <rdf:Bag>
                  <rdf:li rdf:resource="https://identifiers.org/bigg.metabolite/o2s"/>
                  <rdf:li rdf:resource="https://identifiers.org/biocyc/META:SUPER-OXIDE"/>
                  <rdf:li rdf:resource="https://identifiers.org/chebi/CHEBI:15143"/>
                  <rdf:li rdf:resource="https://identifiers.org/chebi/CHEBI:18421"/>
                  <rdf:li rdf:resource="https://identifiers.org/chebi/CHEBI:25935"/>
                  <rdf:li rdf:resource="https://identifiers.org/chebi/CHEBI:26839"/>
                  <rdf:li rdf:resource="https://identifiers.org/chebi/CHEBI:30492"/>
                  <rdf:li rdf:resource="https://identifiers.org/chebi/CHEBI:7710"/>
                  <rdf:li rdf:resource="https://identifiers.org/hmdb/HMDB02168"/>
                  <rdf:li rdf:resource="https://identifiers.org/kegg.compound/C00704"/>
                  <rdf:li rdf:resource="https://identifiers.org/metanetx.chemical/MNXM330"/>
                </rdf:Bag>
              </bqbiol:is>
            </rdf:Description>
          </rdf:RDF>
        </annotation>
      </species>
      <species metaid="meta_M_quin_p" sboTerm="SBO:0000247" id="M_quin_p" name="Quinate" compartment="p" hasOnlySubstanceUnits="false" boundaryCondition="false" constant="false" fbc:charge="0" fbc:chemicalFormula="C7H12O6">
        <annotation>
          <rdf:RDF xmlns:rdf="http://www.w3.org/1999/02/22-rdf-syntax-ns#" xmlns:dcterms="http://purl.org/dc/terms/" xmlns:vCard="http://www.w3.org/2001/vcard-rdf/3.0#" xmlns:vCard4="http://www.w3.org/2006/vcard/ns#" xmlns:bqbiol="http://biomodels.net/biology-qualifiers/" xmlns:bqmodel="http://biomodels.net/model-qualifiers/">
            <rdf:Description rdf:about="#meta_M_quin_p">
              <bqbiol:is>
                <rdf:Bag>
                  <rdf:li rdf:resource="https://identifiers.org/bigg.metabolite/quin"/>
                  <rdf:li rdf:resource="https://identifiers.org/biocyc/META:QUINATE"/>
                  <rdf:li rdf:resource="https://identifiers.org/chebi/CHEBI:15000"/>
                  <rdf:li rdf:resource="https://identifiers.org/chebi/CHEBI:17521"/>
                  <rdf:li rdf:resource="https://identifiers.org/chebi/CHEBI:26489"/>
                  <rdf:li rdf:resource="https://identifiers.org/chebi/CHEBI:26492"/>
                  <rdf:li rdf:resource="https://identifiers.org/chebi/CHEBI:29751"/>
                  <rdf:li rdf:resource="https://identifiers.org/chebi/CHEBI:8715"/>
                  <rdf:li rdf:resource="https://identifiers.org/kegg.compound/C00296"/>
                  <rdf:li rdf:resource="https://identifiers.org/metanetx.chemical/MNXM474"/>
                  <rdf:li rdf:resource="https://identifiers.org/seed.compound/cpd00248"/>
                </rdf:Bag>
              </bqbiol:is>
            </rdf:Description>
          </rdf:RDF>
        </annotation>
      </species>
      <species metaid="meta_M_quin_c" sboTerm="SBO:0000247" id="M_quin_c" name="Quinate" compartment="c" hasOnlySubstanceUnits="false" boundaryCondition="false" constant="false" fbc:charge="0" fbc:chemicalFormula="C7H12O6">
        <annotation>
          <rdf:RDF xmlns:rdf="http://www.w3.org/1999/02/22-rdf-syntax-ns#" xmlns:dcterms="http://purl.org/dc/terms/" xmlns:vCard="http://www.w3.org/2001/vcard-rdf/3.0#" xmlns:vCard4="http://www.w3.org/2006/vcard/ns#" xmlns:bqbiol="http://biomodels.net/biology-qualifiers/" xmlns:bqmodel="http://biomodels.net/model-qualifiers/">
            <rdf:Description rdf:about="#meta_M_quin_c">
              <bqbiol:is>
                <rdf:Bag>
                  <rdf:li rdf:resource="https://identifiers.org/bigg.metabolite/quin"/>
                  <rdf:li rdf:resource="https://identifiers.org/biocyc/META:QUINATE"/>
                  <rdf:li rdf:resource="https://identifiers.org/chebi/CHEBI:15000"/>
                  <rdf:li rdf:resource="https://identifiers.org/chebi/CHEBI:17521"/>
                  <rdf:li rdf:resource="https://identifiers.org/chebi/CHEBI:26489"/>
                  <rdf:li rdf:resource="https://identifiers.org/chebi/CHEBI:26492"/>
                  <rdf:li rdf:resource="https://identifiers.org/chebi/CHEBI:29751"/>
                  <rdf:li rdf:resource="https://identifiers.org/chebi/CHEBI:8715"/>
                  <rdf:li rdf:resource="https://identifiers.org/kegg.compound/C00296"/>
                  <rdf:li rdf:resource="https://identifiers.org/metanetx.chemical/MNXM474"/>
                  <rdf:li rdf:resource="https://identifiers.org/seed.compound/cpd00248"/>
                </rdf:Bag>
              </bqbiol:is>
            </rdf:Description>
          </rdf:RDF>
        </annotation>
      </species>
      <species metaid="meta_M_r15bp_c" sboTerm="SBO:0000247" id="M_r15bp_c" name="D-Ribose 1,5-bisphosphate" compartment="c" hasOnlySubstanceUnits="false" boundaryCondition="false" constant="false" fbc:charge="-4" fbc:chemicalFormula="C5H8O11P2">
        <annotation>
          <rdf:RDF xmlns:rdf="http://www.w3.org/1999/02/22-rdf-syntax-ns#" xmlns:dcterms="http://purl.org/dc/terms/" xmlns:vCard="http://www.w3.org/2001/vcard-rdf/3.0#" xmlns:vCard4="http://www.w3.org/2006/vcard/ns#" xmlns:bqbiol="http://biomodels.net/biology-qualifiers/" xmlns:bqmodel="http://biomodels.net/model-qualifiers/">
            <rdf:Description rdf:about="#meta_M_r15bp_c">
              <bqbiol:is>
                <rdf:Bag>
                  <rdf:li rdf:resource="https://identifiers.org/bigg.metabolite/r15bp"/>
                  <rdf:li rdf:resource="https://identifiers.org/biocyc/META:RIBOSE-15-BISPHOSPHATE"/>
                  <rdf:li rdf:resource="https://identifiers.org/chebi/CHEBI:13012"/>
                  <rdf:li rdf:resource="https://identifiers.org/chebi/CHEBI:17994"/>
                  <rdf:li rdf:resource="https://identifiers.org/chebi/CHEBI:21079"/>
                  <rdf:li rdf:resource="https://identifiers.org/chebi/CHEBI:4234"/>
                  <rdf:li rdf:resource="https://identifiers.org/chebi/CHEBI:58345"/>
                  <rdf:li rdf:resource="https://identifiers.org/chebi/CHEBI:68688"/>
                  <rdf:li rdf:resource="https://identifiers.org/chebi/CHEBI:68819"/>
                  <rdf:li rdf:resource="https://identifiers.org/hmdb/HMDB11688"/>
                  <rdf:li rdf:resource="https://identifiers.org/kegg.compound/C01151"/>
                  <rdf:li rdf:resource="https://identifiers.org/metanetx.chemical/MNXM881"/>
                  <rdf:li rdf:resource="https://identifiers.org/seed.compound/cpd00847"/>
                </rdf:Bag>
              </bqbiol:is>
            </rdf:Description>
          </rdf:RDF>
        </annotation>
      </species>
      <species metaid="meta_M_rib__D_p" sboTerm="SBO:0000247" id="M_rib__D_p" name="D-Ribose" compartment="p" hasOnlySubstanceUnits="false" boundaryCondition="false" constant="false" fbc:charge="0" fbc:chemicalFormula="C5H10O5">
        <annotation>
          <rdf:RDF xmlns:rdf="http://www.w3.org/1999/02/22-rdf-syntax-ns#" xmlns:dcterms="http://purl.org/dc/terms/" xmlns:vCard="http://www.w3.org/2001/vcard-rdf/3.0#" xmlns:vCard4="http://www.w3.org/2006/vcard/ns#" xmlns:bqbiol="http://biomodels.net/biology-qualifiers/" xmlns:bqmodel="http://biomodels.net/model-qualifiers/">
            <rdf:Description rdf:about="#meta_M_rib__D_p">
              <bqbiol:is>
                <rdf:Bag>
                  <rdf:li rdf:resource="https://identifiers.org/bigg.metabolite/rib__D"/>
                  <rdf:li rdf:resource="https://identifiers.org/biocyc/META:D-Ribofuranose"/>
                  <rdf:li rdf:resource="https://identifiers.org/biocyc/META:D-Ribopyranose"/>
                  <rdf:li rdf:resource="https://identifiers.org/chebi/CHEBI:13011"/>
                  <rdf:li rdf:resource="https://identifiers.org/chebi/CHEBI:16988"/>
                  <rdf:li rdf:resource="https://identifiers.org/chebi/CHEBI:21078"/>
                  <rdf:li rdf:resource="https://identifiers.org/chebi/CHEBI:4233"/>
                  <rdf:li rdf:resource="https://identifiers.org/chebi/CHEBI:46999"/>
                  <rdf:li rdf:resource="https://identifiers.org/chebi/CHEBI:47006"/>
                  <rdf:li rdf:resource="https://identifiers.org/chebi/CHEBI:47013"/>
                  <rdf:li rdf:resource="https://identifiers.org/hmdb/HMDB00283"/>
                  <rdf:li rdf:resource="https://identifiers.org/kegg.compound/C00121"/>
                  <rdf:li rdf:resource="https://identifiers.org/kegg.compound/C21057"/>
                  <rdf:li rdf:resource="https://identifiers.org/metanetx.chemical/MNXM242"/>
                  <rdf:li rdf:resource="https://identifiers.org/seed.compound/cpd00105"/>
                </rdf:Bag>
              </bqbiol:is>
            </rdf:Description>
          </rdf:RDF>
        </annotation>
      </species>
      <species metaid="meta_M_r5p_p" sboTerm="SBO:0000247" id="M_r5p_p" name="Alpha-D-Ribose 5-phosphate" compartment="p" hasOnlySubstanceUnits="false" boundaryCondition="false" constant="false" fbc:charge="-2" fbc:chemicalFormula="C5H9O8P">
        <annotation>
          <rdf:RDF xmlns:rdf="http://www.w3.org/1999/02/22-rdf-syntax-ns#" xmlns:dcterms="http://purl.org/dc/terms/" xmlns:vCard="http://www.w3.org/2001/vcard-rdf/3.0#" xmlns:vCard4="http://www.w3.org/2006/vcard/ns#" xmlns:bqbiol="http://biomodels.net/biology-qualifiers/" xmlns:bqmodel="http://biomodels.net/model-qualifiers/">
            <rdf:Description rdf:about="#meta_M_r5p_p">
              <bqbiol:is>
                <rdf:Bag>
                  <rdf:li rdf:resource="https://identifiers.org/bigg.metabolite/r5p"/>
                  <rdf:li rdf:resource="https://identifiers.org/biocyc/META:CPD-15318"/>
                  <rdf:li rdf:resource="https://identifiers.org/chebi/CHEBI:10270"/>
                  <rdf:li rdf:resource="https://identifiers.org/chebi/CHEBI:12331"/>
                  <rdf:li rdf:resource="https://identifiers.org/chebi/CHEBI:18189"/>
                  <rdf:li rdf:resource="https://identifiers.org/chebi/CHEBI:22413"/>
                  <rdf:li rdf:resource="https://identifiers.org/kegg.compound/C03736"/>
                  <rdf:li rdf:resource="https://identifiers.org/metanetx.chemical/MNXM15900"/>
                  <rdf:li rdf:resource="https://identifiers.org/seed.compound/cpd19028"/>
                </rdf:Bag>
              </bqbiol:is>
            </rdf:Description>
          </rdf:RDF>
        </annotation>
      </species>
      <species metaid="meta_M_dmlz_c" sboTerm="SBO:0000247" id="M_dmlz_c" name="6,7-Dimethyl-8-(1-D-ribityl)lumazine" compartment="c" hasOnlySubstanceUnits="false" boundaryCondition="false" constant="false" fbc:charge="0" fbc:chemicalFormula="C13H18N4O6">
        <annotation>
          <rdf:RDF xmlns:rdf="http://www.w3.org/1999/02/22-rdf-syntax-ns#" xmlns:dcterms="http://purl.org/dc/terms/" xmlns:vCard="http://www.w3.org/2001/vcard-rdf/3.0#" xmlns:vCard4="http://www.w3.org/2006/vcard/ns#" xmlns:bqbiol="http://biomodels.net/biology-qualifiers/" xmlns:bqmodel="http://biomodels.net/model-qualifiers/">
            <rdf:Description rdf:about="#meta_M_dmlz_c">
              <bqbiol:is>
                <rdf:Bag>
                  <rdf:li rdf:resource="https://identifiers.org/bigg.metabolite/dmlz"/>
                  <rdf:li rdf:resource="https://identifiers.org/biocyc/META:DIMETHYL-D-RIBITYL-LUMAZINE"/>
                  <rdf:li rdf:resource="https://identifiers.org/chebi/CHEBI:12185"/>
                  <rdf:li rdf:resource="https://identifiers.org/chebi/CHEBI:17601"/>
                  <rdf:li rdf:resource="https://identifiers.org/chebi/CHEBI:20682"/>
                  <rdf:li rdf:resource="https://identifiers.org/chebi/CHEBI:2154"/>
                  <rdf:li rdf:resource="https://identifiers.org/chebi/CHEBI:58201"/>
                  <rdf:li rdf:resource="https://identifiers.org/hmdb/HMDB03826"/>
                  <rdf:li rdf:resource="https://identifiers.org/kegg.compound/C04332"/>
                  <rdf:li rdf:resource="https://identifiers.org/metanetx.chemical/MNXM1313"/>
                  <rdf:li rdf:resource="https://identifiers.org/seed.compound/cpd02656"/>
                </rdf:Bag>
              </bqbiol:is>
            </rdf:Description>
          </rdf:RDF>
        </annotation>
      </species>
      <species metaid="meta_M_ru5p__L_c" sboTerm="SBO:0000247" id="M_ru5p__L_c" name="L-Ribulose 5-phosphate" compartment="c" hasOnlySubstanceUnits="false" boundaryCondition="false" constant="false" fbc:charge="-2" fbc:chemicalFormula="C5H9O8P">
        <annotation>
          <rdf:RDF xmlns:rdf="http://www.w3.org/1999/02/22-rdf-syntax-ns#" xmlns:dcterms="http://purl.org/dc/terms/" xmlns:vCard="http://www.w3.org/2001/vcard-rdf/3.0#" xmlns:vCard4="http://www.w3.org/2006/vcard/ns#" xmlns:bqbiol="http://biomodels.net/biology-qualifiers/" xmlns:bqmodel="http://biomodels.net/model-qualifiers/">
            <rdf:Description rdf:about="#meta_M_ru5p__L_c">
              <bqbiol:is>
                <rdf:Bag>
                  <rdf:li rdf:resource="https://identifiers.org/bigg.metabolite/ru5p__L"/>
                  <rdf:li rdf:resource="https://identifiers.org/biocyc/META:L-RIBULOSE-5-P"/>
                  <rdf:li rdf:resource="https://identifiers.org/chebi/CHEBI:13164"/>
                  <rdf:li rdf:resource="https://identifiers.org/chebi/CHEBI:17666"/>
                  <rdf:li rdf:resource="https://identifiers.org/chebi/CHEBI:21383"/>
                  <rdf:li rdf:resource="https://identifiers.org/chebi/CHEBI:58226"/>
                  <rdf:li rdf:resource="https://identifiers.org/chebi/CHEBI:6296"/>
                  <rdf:li rdf:resource="https://identifiers.org/kegg.compound/C01101"/>
                  <rdf:li rdf:resource="https://identifiers.org/metanetx.chemical/MNXM901"/>
                  <rdf:li rdf:resource="https://identifiers.org/seed.compound/cpd00808"/>
                </rdf:Bag>
              </bqbiol:is>
            </rdf:Description>
          </rdf:RDF>
        </annotation>
      </species>
      <species metaid="meta_M_xu5p__D_c" sboTerm="SBO:0000247" id="M_xu5p__D_c" name="D-Xylulose 5-phosphate" compartment="c" hasOnlySubstanceUnits="false" boundaryCondition="false" constant="false" fbc:charge="-2" fbc:chemicalFormula="C5H9O8P">
        <annotation>
          <rdf:RDF xmlns:rdf="http://www.w3.org/1999/02/22-rdf-syntax-ns#" xmlns:dcterms="http://purl.org/dc/terms/" xmlns:vCard="http://www.w3.org/2001/vcard-rdf/3.0#" xmlns:vCard4="http://www.w3.org/2006/vcard/ns#" xmlns:bqbiol="http://biomodels.net/biology-qualifiers/" xmlns:bqmodel="http://biomodels.net/model-qualifiers/">
            <rdf:Description rdf:about="#meta_M_xu5p__D_c">
              <bqbiol:is>
                <rdf:Bag>
                  <rdf:li rdf:resource="https://identifiers.org/bigg.metabolite/xu5p__D"/>
                  <rdf:li rdf:resource="https://identifiers.org/biocyc/META:XYLULOSE-5-PHOSPHATE"/>
                  <rdf:li rdf:resource="https://identifiers.org/chebi/CHEBI:13036"/>
                  <rdf:li rdf:resource="https://identifiers.org/chebi/CHEBI:16332"/>
                  <rdf:li rdf:resource="https://identifiers.org/chebi/CHEBI:21121"/>
                  <rdf:li rdf:resource="https://identifiers.org/chebi/CHEBI:27354"/>
                  <rdf:li rdf:resource="https://identifiers.org/chebi/CHEBI:4269"/>
                  <rdf:li rdf:resource="https://identifiers.org/chebi/CHEBI:57737"/>
                  <rdf:li rdf:resource="https://identifiers.org/hmdb/HMDB00868"/>
                  <rdf:li rdf:resource="https://identifiers.org/hmdb/HMDB06212"/>
                  <rdf:li rdf:resource="https://identifiers.org/kegg.compound/C00231"/>
                  <rdf:li rdf:resource="https://identifiers.org/metanetx.chemical/MNXM186"/>
                  <rdf:li rdf:resource="https://identifiers.org/seed.compound/cpd00198"/>
                </rdf:Bag>
              </bqbiol:is>
            </rdf:Description>
          </rdf:RDF>
        </annotation>
      </species>
      <species metaid="meta_M_rfamp_p" sboTerm="SBO:0000247" id="M_rfamp_p" name="Rifampin" compartment="p" hasOnlySubstanceUnits="false" boundaryCondition="false" constant="false" fbc:charge="0" fbc:chemicalFormula="C43H58N4O12">
        <annotation>
```
